# Benchmarking phasing software with a whole-genome sequenced cattle pedigree

**DOI:** 10.1101/2021.10.27.466052

**Authors:** Claire Oget-Ebrad, Naveen Kumar Kadri, Gabriel Costa Monteiro Moreira, Latifa Karim, Wouter Coppieters, Michel Georges, Tom Druet

**Affiliations:** Unit of Animal Genomics, GIGA-R and Faculty of Veterinary Medicine, University of Liège (B34), 4000 Liège, Belgium; Animal Genomics, ETH Zürich, Zürich, Switzerland; Genomics Platform, GIGA, University of Liège (B34), 4000 Liège, Belgium

**Keywords:** Haplotype, phasing, sequencing data, cattle

## Abstract

**Background:** Accurate haplotype reconstruction is required in many applications in quantitative and population genomics. Different phasing methods are available but their accuracy must be evaluated for samples with different properties (population structure, marker density, etc.). We herein took advantage of whole-genome sequence data available for a Holstein cattle pedigree containing 264 individuals, including 98 trios, to evaluate several population-based phasing methods. This data represents a typical example of a livestock population, with low effective population size, high levels of relatedness and long-range linkage disequilibrium.

**Results:** After stringent filtering of our sequence data, we evaluated several population-based phasing programs including one or more versions of AlphaPhase, ShapeIT, Beagle, Eagle and FImpute. To that end we used 98 individuals having both parents sequenced for validation. Their haplotypes reconstructed based on Mendelian segregation rules were considered the gold standard to assess the performance of population-based methods in two scenarios. In the first one, only these 98 individuals were phased, while in the second one, all the 264 sequenced individuals were phased simultaneously, ignoring the pedigree relationships. We assessed phasing accuracy based on switch error counts (SEC) and rates (SER), lengths of correctly phased haplotypes and pairwise SNP phasing accuracies (the probability that a pair of SNPs is correctly phased as a function of their distance). For most evaluated metrics or scenarios, the best software was either ShapeIT4.1 or Beagle5.2, both methods resulting in particularly high phasing accuracies. For instance, ShapeIT4.1 achieved a median SEC of 50 per individual and a mean haplotype block length of 24.1 Mb in the second scenario. These statistics are remarkable since the methods were evaluated with a map of 8,400,000 SNPs, and this corresponds to only one switch error every 40,000 phased informative markers. When more relatives were included in the data, FImpute3.0 reconstructed extremely long segments without errors.

**Conclusions:** We report extremely high phasing accuracies in a typical livestock sample of 100 sequenced individuals. ShapeIT4.1 and Beagle5.2 proved to be the most accurate, particularly for phasing long segments. Nevertheless, most tools achieved high accuracy at short distances and would be suitable for applications requiring only local haplotypes.

## Additional file 2 for "Benchmarking phasing software with a whole-genome sequenced cattle pedigree" (part 1 of 3)

```
chr marker_name_start pos_start marker_name_end pos_end gen_dist_m gen_dist_f
1 Hapmap43437-BTA-101873 0.007762 ARS-BFGL-NGS-16466 0.009078 0.00180604 0.00227126
1 ARS-BFGL-NGS-16466 0.009078 Hapmap34944-BES1_Contig627_1906 0.010326 2.748e-05 5.94e-06
1 Hapmap34944-BES1_Contig627_1906 0.010326 ARS-BFGL-NGS-98142 0.011104 0.00024623 0.00112446
1 ARS-BFGL-NGS-98142 0.011104 Hapmap53946-rs29015852 0.011508 0.00033558 0.0005881
1 Hapmap53946-rs29015852 0.011508 ARS-BFGL-BAC-32770 0.015665 0.00278425 0.0039538
1 ARS-BFGL-BAC-32770 0.015665 ARS-BFGL-NGS-65067 0.016049 0.00011952 0
1 ARS-BFGL-NGS-65067 0.016049 ARS-BFGL-BAC-32722 0.016507 0.00114837 0.00227889
1 ARS-BFGL-BAC-32722 0.016507 ARS-BFGL-BAC-34682 0.016719 3e-08 0
1 ARS-BFGL-BAC-34682 0.016719 ARS-BFGL-NGS-3964 0.016956 5.49e-06 0.0008933
1 ARS-BFGL-NGS-3964 0.016956 ARS-BFGL-BAC-2376 0.018348 0.00078699 0.00045633
1 ARS-BFGL-BAC-2376 0.018348 ARS-BFGL-BAC-31722 0.019097 5.056e-05 0
1 ARS-BFGL-BAC-31722 0.019097 BTA-49284-no-rs 0.019297 0.00018083 0
1 BTA-49284-no-rs 0.019297 ARS-BFGL-BAC-6557 0.019545 0.00058275 0
1 ARS-BFGL-BAC-6557 0.019545 ARS-BFGL-BAC-7196 0.019847 0 0
1 ARS-BFGL-BAC-7196 0.019847 Hapmap53766-ss46526150 0.020821 0.00014705 2.9e-07
1 Hapmap53766-ss46526150 0.020821 ARS-BFGL-NGS-115971 0.021078 0.00038398 0.00053719
1 ARS-BFGL-NGS-115971 0.021078 BTA-39394-no-rs 0.022355 0.0026901 0.00391875
1 BTA-39394-no-rs 0.022355 ARS-BFGL-NGS-105306 0.023051 0.00014806 0.00181952
1 ARS-BFGL-NGS-105306 0.023051 ARS-BFGL-BAC-13059 0.024827 0.00159025 0.00191986
1 ARS-BFGL-BAC-13059 0.024827 ARS-BFGL-BAC-14930 0.025053 4e-08 3e-08
1 ARS-BFGL-BAC-14930 0.025053 ARS-BFGL-NGS-25183 0.026172 0.0002164 0.00033384
1 ARS-BFGL-NGS-25183 0.026172 ARS-BFGL-NGS-76349 0.026415 0 1e-08
1 ARS-BFGL-NGS-76349 0.026415 ARS-BFGL-BAC-16253 0.026732 0 0.0001446
1 ARS-BFGL-BAC-16253 0.026732 ARS-BFGL-BAC-7317 0.027037 0 0.00017874
1 ARS-BFGL-BAC-7317 0.027037 ARS-BFGL-NGS-29653 0.027692 0.00059838 0.00064513
1 ARS-BFGL-NGS-29653 0.027692 ARS-BFGL-NGS-85297 0.029313 8.121e-05 0.00044018
1 ARS-BFGL-NGS-85297 0.029313 ARS-BFGL-NGS-115671 0.030334 0.00088295 0.0001264
1 ARS-BFGL-NGS-115671 0.030334 ARS-BFGL-NGS-21352 0.031354 0.00166858 0.0017882
1 ARS-BFGL-NGS-21352 0.031354 ARS-BFGL-NGS-103391 0.031827 1e-07 0.00032775
1 ARS-BFGL-NGS-103391 0.031827 ARS-BFGL-NGS-89044 0.033656 0.00326809 0.00282501
1 ARS-BFGL-NGS-89044 0.033656 ARS-BFGL-NGS-79093 0.03397 0.0003611 1.25e-06
1 ARS-BFGL-NGS-79093 0.03397 ARS-BFGL-NGS-58892 0.034345 0.00207128 0.00049449
1 ARS-BFGL-NGS-58892 0.034345 ARS-BFGL-NGS-98287 0.034703 0.00212426 0.00102534
1 ARS-BFGL-NGS-98287 0.034703 BTB-00001612 0.034922 0.00045418 2.4e-07
1 BTB-00001612 0.034922 Hapmap53592-rs29009975 0.035203 0.00067064 0.00085245
1 Hapmap53592-rs29009975 0.035203 ARS-BFGL-NGS-15775 0.035603 0.00168154 0.002635
1 ARS-BFGL-NGS-15775 0.035603 ARS-BFGL-NGS-37412 0.036878 0.00020354 0.00081477
1 ARS-BFGL-NGS-37412 0.036878 BTB-02081949 0.0379 0.00026097 1.327e-05
1 BTB-02081949 0.0379 BTB-00001074 0.038268 0 0
1 BTB-00001074 0.038268 ARS-BFGL-NGS-30999 0.03908 0.0015791 0.00122906
1 ARS-BFGL-NGS-30999 0.03908 Hapmap57114-rs29012843 0.039587 0 0.00015741
1 Hapmap57114-rs29012843 0.039587 ARS-USMARC-Parent-DQ381153-rs29012842 0.039589 0 0.00023988
1 ARS-USMARC-Parent-DQ381153-rs29012842 0.039589 ARS-BFGL-NGS-37505 0.04005 0.00014048 2e-08
1 ARS-BFGL-NGS-37505 0.04005 ARS-BFGL-NGS-107481 0.040522 7.525e-05 0.00024249
1 ARS-BFGL-NGS-107481 0.040522 BTA-31687-no-rs 0.041134 1.157e-05 0.00045787
1 BTA-31687-no-rs 0.041134 ARS-BFGL-NGS-36096 0.041423 1.9e-07 0.00034957
1 ARS-BFGL-NGS-36096 0.041423 BTA-32603-no-rs 0.041681 7.9e-07 1.468e-05
1 BTA-32603-no-rs 0.041681 ARS-BFGL-NGS-109014 0.042041 0.00214909 0.00339577
1 ARS-BFGL-NGS-109014 0.042041 ARS-BFGL-NGS-43005 0.042761 0.0007852 0.00173718
1 ARS-BFGL-NGS-43005 0.042761 Hapmap59750-rs29024375 0.043092 0.00100116 0.00152685
1 Hapmap59750-rs29024375 0.043092 BTB-00002335 0.043353 0.0001008 0
1 BTB-00002335 0.043353 ARS-BFGL-NGS-107287 0.043575 1.421e-05 1.8e-07
1 ARS-BFGL-NGS-107287 0.043575 Hapmap42514-BTA-33574 0.043949 0.00015212 0
1 Hapmap42514-BTA-33574 0.043949 ARS-BFGL-NGS-81011 0.04494 0.00117812 0.00021924
1 ARS-BFGL-NGS-81011 0.04494 BTB-00002966 0.046151 0.00030719 0.00117539
1 BTB-00002966 0.046151 BTA-34568-no-rs 0.0473 0.00187076 0.00475075
1 BTA-34568-no-rs 0.0473 Hapmap42913-BTA-33619 0.04753 0 0.00024436
1 Hapmap42913-BTA-33619 0.04753 BTA-33606-no-rs 0.047777 0 0.00016336
1 BTA-33606-no-rs 0.047777 BTB-01747944 0.049826 0.00182572 0.00196564
1 BTB-01747944 0.049826 BTB-01991572 0.049911 1.54e-06 5.25e-06
1 BTB-01991572 0.049911 BTB-02105769 0.050121 1.125e-05 3.92e-05
1 BTB-02105769 0.050121 BTB-01996267 0.051479 0.00084464 0.00073261
1 BTB-01996267 0.051479 Hapmap38555-BTA-101264 0.053388 0.00038552 2e-07
1 Hapmap38555-BTA-101264 0.053388 BTB-01160486 0.053847 0.00082659 0.00042125
1 BTB-01160486 0.053847 Hapmap60540-rs29021339 0.054622 0.00054433 2e-08
1 Hapmap60540-rs29021339 0.054622 Hapmap60652-rs29022048 0.055192 0.00031947 0.00013389
1 Hapmap60652-rs29022048 0.055192 ARS-BFGL-NGS-111125 0.056447 0.00561889 0.00835763
1 ARS-BFGL-NGS-111125 0.056447 BTB-01160026 0.056681 0.00056754 0.00073446
1 BTB-01160026 0.056681 Hapmap44178-BTA-101248 0.057453 0.00027516 0.0003596
1 Hapmap44178-BTA-101248 0.057453 ARS-BFGL-NGS-114983 0.057688 0.00034556 0.00055879
1 ARS-BFGL-NGS-114983 0.057688 BTB-01728863 0.059096 0.00192475 0.00304134
1 BTB-01728863 0.059096 ARS-BFGL-NGS-100349 0.05985 0.00099138 0.00130684
1 ARS-BFGL-NGS-100349 0.05985 BTA-123503-no-rs 0.060164 0.00071957 9.81e-06
1 BTA-123503-no-rs 0.060164 BTA-122021-no-rs 0.060385 5.555e-05 0.0001584
1 BTA-122021-no-rs 0.060385 BTB-00003770 0.060625 0.00062806 0.00238858
1 BTB-00003770 0.060625 BTB-00003715 0.060927 0.00426332 0.00200358
1 BTB-00003715 0.060927 Hapmap38892-BTA-36614 0.06161 0.00282668 0.00093066
1 Hapmap38892-BTA-36614 0.06161 BTB-00003652 0.061842 1.32e-06 0.00051264
1 BTB-00003652 0.061842 BTA-120711-no-rs 0.062057 0.00036563 0.00037779
1 BTA-120711-no-rs 0.062057 BTA-36594-no-rs 0.062325 8.06e-06 0.0006841
1 BTA-36594-no-rs 0.062325 BTA-35637-no-rs 0.062744 0.00097919 0.00100455
1 BTA-35637-no-rs 0.062744 BTA-35598-no-rs 0.063753 0.00041202 0.00044818
1 BTA-35598-no-rs 0.063753 Hapmap58931-rs29010773 0.064049 4.33e-06 4.3e-07
1 Hapmap58931-rs29010773 0.064049 BTB-01560502 0.065426 6.334e-05 6.024e-05
1 BTB-01560502 0.065426 ARS-BFGL-NGS-113844 0.065987 0.00410975 0.00453715
1 ARS-BFGL-NGS-113844 0.065987 ARS-BFGL-NGS-28832 0.066246 0.00011454 0
1 ARS-BFGL-NGS-28832 0.066246 BTB-01489336 0.066561 0 0
1 BTB-01489336 0.066561 Hapmap51901-BTA-42438 0.068448 0.00405669 0.0009904
1 Hapmap51901-BTA-42438 0.068448 BTA-43315-no-rs 0.069108 0.00105053 0.00070837
1 BTA-43315-no-rs 0.069108 ARS-BFGL-NGS-41525 0.070222 0.00063528 0.00048194
1 ARS-BFGL-NGS-41525 0.070222 Hapmap34831-BES10_Contig712_1090 0.070711 0.00458359 0.00169344
1 Hapmap34831-BES10_Contig712_1090 0.070711 UA-IFASA-8265 0.071312 0.00041546 0.00026059
1 UA-IFASA-8265 0.071312 BTA-44295-no-rs 0.071646 0 0
1 BTA-44295-no-rs 0.071646 BTA-45181-no-rs 0.072603 0.00053516 0.00119133
1 BTA-45181-no-rs 0.072603 BTA-46228-no-rs 0.074848 0.00465723 0.00391641
1 BTA-46228-no-rs 0.074848 BTA-46243-no-rs 0.075435 0.00074045 0.00160016
1 BTA-46243-no-rs 0.075435 BTA-47159-no-rs 0.075699 0.0002342 0.00037522
1 BTA-47159-no-rs 0.075699 BTA-16441-no-rs 0.076164 0.0005622 1.2e-07
1 BTA-16441-no-rs 0.076164 ARS-BFGL-NGS-62077 0.076382 0.00078779 0.00111238
1 ARS-BFGL-NGS-62077 0.076382 ARS-BFGL-NGS-38621 0.078086 0.00078476 0.00078947
1 ARS-BFGL-NGS-38621 0.078086 ARS-BFGL-NGS-103833 0.078562 0.00189278 0.00120643
1 ARS-BFGL-NGS-103833 0.078562 Hapmap44081-BTA-48210 0.078934 2.968e-05 0.00096051
1 Hapmap44081-BTA-48210 0.078934 BTA-48234-no-rs 0.079662 1e-07 2.948e-05
1 BTA-48234-no-rs 0.079662 BTA-29644-no-rs 0.080008 0.00201266 0.00270032
1 BTA-29644-no-rs 0.080008 BTB-01493780 0.081225 0.00071695 2.27e-06
1 BTB-01493780 0.081225 Hapmap41255-BTA-40460 0.08298 0.00158962 0.00369475
1 Hapmap41255-BTA-40460 0.08298 BTA-114657-no-rs 0.083206 7.85e-06 0
1 BTA-114657-no-rs 0.083206 ARS-BFGL-NGS-116504 0.083473 0.0007213 0.00022954
1 ARS-BFGL-NGS-116504 0.083473 BTA-114662-no-rs 0.083746 0.00011056 3e-08
1 BTA-114662-no-rs 0.083746 ARS-BFGL-NGS-105113 0.085345 0.00409984 0.00273985
1 ARS-BFGL-NGS-105113 0.085345 ARS-BFGL-NGS-44292 0.086457 5.5e-07 1.094e-05
1 ARS-BFGL-NGS-44292 0.086457 Hapmap42827-BTA-116887 0.087389 0.00274869 0.00066017
1 Hapmap42827-BTA-116887 0.087389 BTA-116886-no-rs 0.087601 0.00049931 4.489e-05
1 BTA-116886-no-rs 0.087601 ARS-BFGL-NGS-109383 0.088081 0.00040545 0.00195576
1 ARS-BFGL-NGS-109383 0.088081 Hapmap54851-rs29025437 0.08878 0.00115554 0.00010017
1 Hapmap54851-rs29025437 0.08878 ARS-BFGL-NGS-119108 0.089372 5.029e-05 0.00034558
1 ARS-BFGL-NGS-119108 0.089372 ARS-BFGL-BAC-27364 0.090697 0.00343555 0.00385353
1 ARS-BFGL-BAC-27364 0.090697 Hapmap49483-BTA-120432 0.092597 0.002967 0.00305674
1 Hapmap49483-BTA-120432 0.092597 Hapmap59566-rs29024165 0.094672 0.00240617 0.00340908
1 Hapmap59566-rs29024165 0.094672 BTA-120430-no-rs 0.095235 0.0005055 1.53e-06
1 BTA-120430-no-rs 0.095235 Hapmap58026-ss46526282 0.09592 0.00307642 0.00157809
1 Hapmap58026-ss46526282 0.09592 Hapmap52559-rs29015773 0.096253 0.00013647 0.00046221
1 Hapmap52559-rs29015773 0.096253 ARS-BFGL-NGS-118398 0.096466 0 0
1 ARS-BFGL-NGS-118398 0.096466 ARS-BFGL-NGS-40533 0.096992 0.00378392 0.00334896
1 ARS-BFGL-NGS-40533 0.096992 ARS-BFGL-NGS-14644 0.097413 0.00156309 0.00153296
1 ARS-BFGL-NGS-14644 0.097413 Hapmap39995-BTA-39516 0.099481 0.00250407 0.00251626
1 Hapmap39995-BTA-39516 0.099481 Hapmap50953-BTA-39491 0.100001 0 0
1 Hapmap50953-BTA-39491 0.100001 BTA-38496-no-rs 0.100291 0 9.515e-05
1 BTA-38496-no-rs 0.100291 ARS-BFGL-NGS-113570 0.102254 0.00143103 0.00281881
1 ARS-BFGL-NGS-113570 0.102254 Hapmap54975-rs29019203 0.102612 8.577e-05 0
1 Hapmap54975-rs29019203 0.102612 Hapmap49138-BTA-37549 0.103912 0.00124085 0.00075507
1 Hapmap49138-BTA-37549 0.103912 UA-IFASA-5979 0.104751 0.00334717 0.00295211
1 UA-IFASA-5979 0.104751 ARS-BFGL-NGS-548 0.105231 0.00047356 0.0011682
1 ARS-BFGL-NGS-548 0.105231 ARS-BFGL-NGS-43310 0.105635 1.54e-06 0
1 ARS-BFGL-NGS-43310 0.105635 Hapmap44892-BTA-50337 0.107247 0.00282981 0.00112542
1 Hapmap44892-BTA-50337 0.107247 Hapmap25334-BTA-160518 0.108944 0.00293925 0.00149819
1 Hapmap25334-BTA-160518 0.108944 ARS-BFGL-NGS-113751 0.110928 0.00293013 0.00228164
1 ARS-BFGL-NGS-113751 0.110928 BTA-122626-no-rs 0.112676 0.00363217 0.00286408
1 BTA-122626-no-rs 0.112676 Hapmap60823-rs29019235 0.11341 4e-08 1e-08
1 Hapmap60823-rs29019235 0.11341 ARS-BFGL-NGS-36767 0.114008 0.00116438 0.00120465
1 ARS-BFGL-NGS-36767 0.114008 Hapmap40304-BTA-17131 0.114723 0.00057372 1.23e-06
1 Hapmap40304-BTA-17131 0.114723 Hapmap38737-BTA-22640 0.116479 0.00096255 0.00066525
1 Hapmap38737-BTA-22640 0.116479 BTA-22639-no-rs 0.118748 0.00031704 0.00044594
1 BTA-22639-no-rs 0.118748 Hapmap40340-BTA-19161 0.11905 3.281e-05 3.958e-05
1 Hapmap40340-BTA-19161 0.11905 BTA-29334-no-rs 0.120135 0.00115585 0.00043358
1 BTA-29334-no-rs 0.120135 Hapmap50731-BTA-55344 0.12217 0.00321569 0.0004275
1 Hapmap50731-BTA-55344 0.12217 BTA-55326-no-rs 0.122488 0.00150769 0.00052404
1 BTA-55326-no-rs 0.122488 ARS-BFGL-NGS-115663 0.123549 0.00013299 0.00089889
1 ARS-BFGL-NGS-115663 0.123549 Hapmap55464-rs29015665 0.12476 0.00260585 7.234e-05
1 Hapmap55464-rs29015665 0.12476 BTA-54318-no-rs 0.124979 0 0
1 BTA-54318-no-rs 0.124979 ARS-BFGL-NGS-28701 0.128313 0.00092936 0.00164491
1 ARS-BFGL-NGS-28701 0.128313 ARS-BFGL-BAC-14244 0.129503 0.00070548 8.746e-05
1 ARS-BFGL-BAC-14244 0.129503 Hapmap60346-rs29019231 0.129882 0 0
1 Hapmap60346-rs29019231 0.129882 ARS-BFGL-BAC-11044 0.133954 0.00679812 0.00047469
1 ARS-BFGL-BAC-11044 0.133954 ARS-BFGL-BAC-11034 0.134307 8.7e-07 2.7e-07
1 ARS-BFGL-BAC-11034 0.134307 Hapmap41477-BTA-20618 0.134802 3.5e-07 3.8e-07
1 Hapmap41477-BTA-20618 0.134802 ARS-BFGL-BAC-685 0.135758 1.4e-06 1.3e-06
1 ARS-BFGL-BAC-685 0.135758 Hapmap24222-BTA-88936 0.136653 0.00469733 0.00202169
1 Hapmap24222-BTA-88936 0.136653 BTA-89311-no-rs 0.139495 0.00088713 0.00081471
1 BTA-89311-no-rs 0.139495 Hapmap38049-BTA-104527 0.140358 6.3e-07 3e-08
1 Hapmap38049-BTA-104527 0.140358 BTA-103292-no-rs 0.145334 0.00865151 0.00248577
1 BTA-103292-no-rs 0.145334 ARS-BFGL-NGS-26402 0.145797 0.00011451 0.00166244
1 ARS-BFGL-NGS-26402 0.145797 Hapmap24335-BTA-127763 0.146167 0 0
1 Hapmap24335-BTA-127763 0.146167 ARS-BFGL-NGS-104754 0.148129 0.00366528 1.456e-05
1 ARS-BFGL-NGS-104754 0.148129 Hapmap52363-rs29013338 0.149671 0.00141947 0.00198594
1 Hapmap52363-rs29013338 0.149671 ARS-BFGL-NGS-27558 0.149883 0 9.2e-07
1 ARS-BFGL-NGS-27558 0.149883 ARS-BFGL-NGS-107530 0.150173 0.0005633 1.182e-05
1 ARS-BFGL-NGS-107530 0.150173 BTA-28028-no-rs 0.150925 0.00047748 0.00031898
1 BTA-28028-no-rs 0.150925 BTB-00502293 0.151262 4e-08 0
1 BTB-00502293 0.151262 BTB-00502081 0.152012 1.415e-05 0.00041304
1 BTB-00502081 0.152012 BTA-97382-no-rs 0.15241 0.000299 0.00078446
1 BTA-97382-no-rs 0.15241 BTB-01224604 0.153854 0.00138953 0.00074808
1 BTB-01224604 0.153854 Hapmap51685-BTA-113867 0.154085 0.00022457 0.00011976
1 Hapmap51685-BTA-113867 0.154085 Hapmap50227-BTA-113868 0.15441 0.00018047 0.00031151
1 Hapmap50227-BTA-113868 0.15441 BTB-01224765 0.154927 1.76e-06 2e-08
1 BTB-01224765 0.154927 ARS-BFGL-NGS-78179 0.155742 0.00063947 0
1 ARS-BFGL-NGS-78179 0.155742 ARS-BFGL-NGS-102441 0.155928 0 0
1 ARS-BFGL-NGS-102441 0.155928 ARS-BFGL-BAC-13008 0.156123 0 0
1 ARS-BFGL-BAC-13008 0.156123 BTB-01225182 0.156306 0 0
1 BTB-01225182 0.156306 BTA-113886-no-rs 0.156433 7e-08 0
1 BTA-113886-no-rs 0.156433 BTB-01225435 0.157085 0.00164473 0.0013363
1 BTB-01225435 0.157085 Hapmap58809-rs29017514 0.160441 0.0026752 0.00236673
1 Hapmap58809-rs29017514 0.160441 BTB-01193581 0.161149 0.00163686 0.0019124
1 BTB-01193581 0.161149 BTB-00569345 0.161557 0 5.712e-05
1 BTB-00569345 0.161557 ARS-BFGL-NGS-95377 0.16187 0.00066337 0.00102262
1 ARS-BFGL-NGS-95377 0.16187 BTB-01193494 0.16265 2.695e-05 5.48e-06
1 BTB-01193494 0.16265 ARS-BFGL-NGS-109692 0.163062 0 0.00023769
1 ARS-BFGL-NGS-109692 0.163062 Hapmap41782-BTA-16216 0.16363 2.61e-06 0
1 Hapmap41782-BTA-16216 0.16363 BTA-110801-no-rs 0.166042 0.00102281 0.00075286
1 BTA-110801-no-rs 0.166042 BTB-01084253 0.167545 0.00252096 0.00027549
1 BTB-01084253 0.167545 BTB-01084177 0.169428 0.00144504 0.00151398
1 BTB-01084177 0.169428 BTB-01083987 0.169674 0 0
1 BTB-01083987 0.169674 Hapmap51162-BTA-118728 0.169932 7.601e-05 0
1 Hapmap51162-BTA-118728 0.169932 ARS-BFGL-NGS-22727 0.170414 0.00126835 0.00045685
1 ARS-BFGL-NGS-22727 0.170414 BTB-00757888 0.174415 0.00363441 0.00351753
1 BTB-00757888 0.174415 ARS-BFGL-NGS-51809 0.174813 0.00093005 0.00016116
1 ARS-BFGL-NGS-51809 0.174813 BTA-118731-no-rs 0.175139 0 0
1 BTA-118731-no-rs 0.175139 Hapmap55434-rs29009793 0.175377 0 0
1 Hapmap55434-rs29009793 0.175377 ARS-BFGL-BAC-11101 0.175668 0.00037654 0
1 ARS-BFGL-BAC-11101 0.175668 Hapmap44195-BTA-112008 0.176364 0.00250181 0.00179614
1 Hapmap44195-BTA-112008 0.176364 Hapmap54349-rs29011587 0.176723 9.117e-05 2e-08
1 Hapmap54349-rs29011587 0.176723 ARS-BFGL-NGS-112632 0.179337 0.00178192 0.00203802
1 ARS-BFGL-NGS-112632 0.179337 BTB-00005987 0.179574 0.00056874 2.19e-06
1 BTB-00005987 0.179574 Hapmap44269-BTA-67047 0.180137 0.00057817 0.00057886
1 Hapmap44269-BTA-67047 0.180137 ARS-BFGL-NGS-104769 0.181503 0.00010686 3e-08
1 ARS-BFGL-NGS-104769 0.181503 BTB-00006408 0.183781 0.00155488 0.00364379
1 BTB-00006408 0.183781 Hapmap28603-BTA-123758 0.184397 0.0006475 0.00083367
1 Hapmap28603-BTA-123758 0.184397 ARS-BFGL-NGS-99611 0.185123 0.00134258 0.00173067
1 ARS-BFGL-NGS-99611 0.185123 BTB-01511592 0.18538 0 0
1 BTB-01511592 0.18538 BTB-01511695 0.186085 0.00026707 0.00040582
1 BTB-01511695 0.186085 BTB-01511764 0.186401 4.6e-07 1.918e-05
1 BTB-01511764 0.186401 BTB-01931918 0.186791 0.0004649 0.00043075
1 BTB-01931918 0.186791 Hapmap33466-BTA-107178 0.187891 0.00328555 0.00438424
1 Hapmap33466-BTA-107178 0.187891 BTB-01890165 0.189762 0.00010793 0.00136291
1 BTB-01890165 0.189762 ARS-BFGL-NGS-111605 0.192669 0.00173692 0.00077792
1 ARS-BFGL-NGS-111605 0.192669 ARS-BFGL-NGS-94650 0.194179 0.00355562 0.00328122
1 ARS-BFGL-NGS-94650 0.194179 BTA-39405-no-rs 0.19486 0.00085952 0.00088988
1 BTA-39405-no-rs 0.19486 BTA-39402-no-rs 0.195451 0.00024319 0.00042322
1 BTA-39402-no-rs 0.195451 ARS-BFGL-NGS-1416 0.196509 0.00046419 0.00075697
1 ARS-BFGL-NGS-1416 0.196509 ARS-BFGL-NGS-29732 0.196911 0 0.0001096
1 ARS-BFGL-NGS-29732 0.196911 BTA-119061-no-rs 0.201 0.00516999 0.00463546
1 BTA-119061-no-rs 0.201 BTA-39399-no-rs 0.201491 0.00071229 0.0010463
1 BTA-39399-no-rs 0.201491 UA-IFASA-3994 0.201753 0 0
1 UA-IFASA-3994 0.201753 ARS-BFGL-BAC-11761 0.202172 5.579e-05 0.0001734
1 ARS-BFGL-BAC-11761 0.202172 Hapmap43257-BTA-39396 0.202504 0 0.00022978
1 Hapmap43257-BTA-39396 0.202504 ARS-BFGL-BAC-11750 0.202858 0 0
1 ARS-BFGL-BAC-11750 0.202858 ARS-BFGL-NGS-116430 0.205889 0.01135723 0.00918076
1 ARS-BFGL-NGS-116430 0.205889 Hapmap49594-BTA-39447 0.206679 0.00083233 0.00067627
1 Hapmap49594-BTA-39447 0.206679 ARS-BFGL-NGS-10334 0.207163 0.00060043 0.00163407
1 ARS-BFGL-NGS-10334 0.207163 Hapmap28872-BTA-162555 0.209218 0.00092727 0.00111379
1 Hapmap28872-BTA-162555 0.209218 Hapmap52794-rs29023743 0.21006 0.00078901 0.000634
1 Hapmap52794-rs29023743 0.21006 Hapmap54489-rs29018413 0.210965 0.00115851 0.00141934
1 Hapmap54489-rs29018413 0.210965 Hapmap60044-rs29010295 0.211368 3e-08 9.852e-05
1 Hapmap60044-rs29010295 0.211368 Hapmap26189-BTA-157760 0.211783 0.00024274 0.00044769
1 Hapmap26189-BTA-157760 0.211783 ARS-BFGL-NGS-68915 0.211992 6.081e-05 0
1 ARS-BFGL-NGS-68915 0.211992 UA-IFASA-1500 0.212775 2e-08 0
1 UA-IFASA-1500 0.212775 Hapmap39987-BTA-25749 0.213589 0 0
1 Hapmap39987-BTA-25749 0.213589 ARS-BFGL-NGS-41203 0.214573 0.00112517 0.00174376
1 ARS-BFGL-NGS-41203 0.214573 Hapmap49929-BTA-24619 0.215335 0 0.00023846
1 Hapmap49929-BTA-24619 0.215335 ARS-BFGL-NGS-100534 0.216466 0.00092667 0.00108006
1 ARS-BFGL-NGS-100534 0.216466 Hapmap53902-rs29027390 0.217252 0.0010364 0.00124262
1 Hapmap53902-rs29027390 0.217252 BTB-01332122 0.217642 0.00087876 0.00025112
1 BTB-01332122 0.217642 BTB-01210202 0.218288 0.00063634 3.472e-05
1 BTB-01210202 0.218288 Hapmap34985-BES1_Contig424_935 0.218542 0.00023895 0.000133
1 Hapmap34985-BES1_Contig424_935 0.218542 BTB-01210232 0.219279 0.00069567 0.00040372
1 BTB-01210232 0.219279 BTB-01116126 0.220703 0.00110761 0.0020928
1 BTB-01116126 0.220703 BTB-01116136 0.220968 5.31e-06 6.848e-05
1 BTB-01116136 0.220968 BTB-01116164 0.221528 4.212e-05 0.00115033
1 BTB-01116164 0.221528 BTA-07140-rs29026807 0.222678 8.555e-05 2.69e-06
1 BTA-07140-rs29026807 0.222678 ARS-BFGL-NGS-51361 0.223599 0.00053123 7.412e-05
1 ARS-BFGL-NGS-51361 0.223599 ARS-BFGL-BAC-15637 0.224214 3.7e-07 6.004e-05
1 ARS-BFGL-BAC-15637 0.224214 UA-IFASA-9053 0.224597 0.00097588 0.00066324
1 UA-IFASA-9053 0.224597 Hapmap26157-BTA-148092 0.224864 9.4e-07 5.5e-06
1 Hapmap26157-BTA-148092 0.224864 ARS-BFGL-NGS-117957 0.225255 2.446e-05 0.00124183
1 ARS-BFGL-NGS-117957 0.225255 BTB-00010729 0.225687 0.0008193 0.00151587
1 BTB-00010729 0.225687 BTA-59229-no-rs 0.226048 0.00015546 0.00015189
1 BTA-59229-no-rs 0.226048 Hapmap58795-rs29016849 0.228807 0.00226064 0.00094244
1 Hapmap58795-rs29016849 0.228807 BTA-120720-no-rs 0.22901 3.615e-05 0
1 BTA-120720-no-rs 0.22901 BTB-00011076 0.230014 0.00069948 0.00054891
1 BTB-00011076 0.230014 BTB-01668820 0.23085 0.00064357 0.00084823
1 BTB-01668820 0.23085 BTB-02025707 0.23125 8.366e-05 0.00028165
1 BTB-02025707 0.23125 BTB-01437861 0.231569 0.00012495 0
1 BTB-01437861 0.231569 BTB-01438016 0.233176 0.00232339 0.00260405
1 BTB-01438016 0.233176 ARS-BFGL-NGS-46591 0.233577 0.00048535 0
1 ARS-BFGL-NGS-46591 0.233577 BTB-01153475 0.235633 0.00230303 0.00206704
1 BTB-01153475 0.235633 BTB-01153166 0.236189 0.00062379 5.859e-05
1 BTB-01153166 0.236189 ARS-BFGL-NGS-29682 0.236618 0.00051347 0.00017931
1 ARS-BFGL-NGS-29682 0.236618 BTB-01153392 0.23709 7.579e-05 9.8e-06
1 BTB-01153392 0.23709 BTB-01153206 0.237472 0.00061129 0.00067295
1 BTB-01153206 0.237472 BTB-01153241 0.23797 0 0
1 BTB-01153241 0.23797 Hapmap32844-BTA-151959 0.238631 0.00107173 0.00215824
1 Hapmap32844-BTA-151959 0.238631 BTB-01885509 0.239161 0.00010598 0.00083339
1 BTB-01885509 0.239161 BTB-01821892 0.239461 0.00046337 0.00034461
1 BTB-01821892 0.239461 ARS-BFGL-BAC-16283 0.239771 0 1e-08
1 ARS-BFGL-BAC-16283 0.239771 Hapmap60828-rs29019992 0.240992 0.00320044 0.0031027
1 Hapmap60828-rs29019992 0.240992 BTA-49255-no-rs 0.242008 0.00033854 0.00012506
1 BTA-49255-no-rs 0.242008 BTA-49259-no-rs 0.242228 0.00150383 2.71e-06
1 BTA-49259-no-rs 0.242228 BTA-49269-no-rs 0.242807 0.00063711 0.00100287
1 BTA-49269-no-rs 0.242807 Hapmap39273-BTA-49264 0.243337 0.00049701 0.00075307
1 Hapmap39273-BTA-49264 0.243337 BTB-01976950 0.243564 1.9e-07 1.32e-05
1 BTB-01976950 0.243564 BTB-00007705 0.244246 1.599e-05 0.00127291
1 BTB-00007705 0.244246 UA-IFASA-5116 0.244867 0.00054574 0.00017405
1 UA-IFASA-5116 0.244867 Hapmap52764-rs29022780 0.246253 0.00634038 0.00208409
1 Hapmap52764-rs29022780 0.246253 BTA-39462-no-rs 0.246474 0.00010947 1e-08
1 BTA-39462-no-rs 0.246474 BTB-00008090 0.246771 7.41e-06 0.00025927
1 BTB-00008090 0.246771 BTA-49236-no-rs 0.247364 0.00103621 1.009e-05
1 BTA-49236-no-rs 0.247364 BTB-00008277 0.247589 0.00033241 0.00079638
1 BTB-00008277 0.247589 Hapmap52220-rs29016259 0.24783 2.12e-06 0.00064998
1 Hapmap52220-rs29016259 0.24783 Hapmap54584-rs29014870 0.249123 0.00602379 0.00355796
1 Hapmap54584-rs29014870 0.249123 BTB-00014074 0.249849 0.00142256 0.00094252
1 BTB-00014074 0.249849 ARS-BFGL-BAC-11218 0.250279 0.00018803 0.00068837
1 ARS-BFGL-BAC-11218 0.250279 BTB-00010532 0.251697 0.00512235 0.0036804
1 BTB-00010532 0.251697 ARS-BFGL-BAC-14984 0.252125 0.00129841 0.00200976
1 ARS-BFGL-BAC-14984 0.252125 BTB-00010474 0.252348 0 0
1 BTB-00010474 0.252348 ARS-BFGL-NGS-85045 0.252566 0 0
1 ARS-BFGL-NGS-85045 0.252566 Hapmap39274-BTA-49324 0.252836 0 0
1 Hapmap39274-BTA-49324 0.252836 BTA-49319-no-rs 0.254003 0.00040604 0.00034763
1 BTA-49319-no-rs 0.254003 Hapmap53715-rs29017639 0.254826 0.00057662 0.00044424
1 Hapmap53715-rs29017639 0.254826 BTB-00009762 0.255115 2.54e-06 0.0005311
1 BTB-00009762 0.255115 ARS-BFGL-NGS-82685 0.255506 0.0005493 0.0004307
1 ARS-BFGL-NGS-82685 0.255506 Hapmap50707-BTA-49285 0.257693 0.00164376 0.0015213
1 Hapmap50707-BTA-49285 0.257693 ARS-BFGL-BAC-13086 0.257869 8.385e-05 2.21e-06
1 ARS-BFGL-BAC-13086 0.257869 ARS-BFGL-NGS-34568 0.258192 0.00062177 0.00114658
1 ARS-BFGL-NGS-34568 0.258192 BTA-49283-no-rs 0.259239 0.00062158 0.00096968
1 BTA-49283-no-rs 0.259239 ARS-BFGL-BAC-16299 0.259687 0.00046346 5.865e-05
1 ARS-BFGL-BAC-16299 0.259687 BTB-00009271 0.260751 0.00069753 0.0028424
1 BTB-00009271 0.260751 BTB-00009232 0.261055 0.00164847 1.34e-06
1 BTB-00009232 0.261055 BTB-00009156 0.261827 0.00266613 0.00210296
1 BTB-00009156 0.261827 Hapmap26753-BTA-158146 0.262875 0.00168063 0.00116087
1 Hapmap26753-BTA-158146 0.262875 ARS-BFGL-NGS-20230 0.264598 0.00124939 0.00236912
1 ARS-BFGL-NGS-20230 0.264598 ARS-BFGL-NGS-36242 0.265339 0.00071296 0.00160718
1 ARS-BFGL-NGS-36242 0.265339 ARS-BFGL-NGS-50954 0.265594 0.00061201 2.52e-06
1 ARS-BFGL-NGS-50954 0.265594 BTB-01484696 0.266463 0.0001384 0.00043864
1 BTB-01484696 0.266463 Hapmap52417-rs29016891 0.267553 0.00116766 8.347e-05
1 Hapmap52417-rs29016891 0.267553 Hapmap50927-BTA-28806 0.268038 1e-08 1e-08
1 Hapmap50927-BTA-28806 0.268038 ARS-BFGL-NGS-11151 0.269213 0.00039775 0.00042084
1 ARS-BFGL-NGS-11151 0.269213 Hapmap50928-BTA-28811 0.269487 4.835e-05 0.00026138
1 Hapmap50928-BTA-28811 0.269487 ARS-BFGL-BAC-13744 0.271064 0.00088111 0.00215555
1 ARS-BFGL-BAC-13744 0.271064 BTB-01265899 0.271355 3.332e-05 2.66e-06
1 BTB-01265899 0.271355 Hapmap51561-BTA-120459 0.272396 0.00069691 0.00151782
1 Hapmap51561-BTA-120459 0.272396 BTB-01265720 0.272791 0.00020574 2.328e-05
1 BTB-01265720 0.272791 BTB-01265513 0.273298 0.00037526 1.6e-07
1 BTB-01265513 0.273298 BTB-01533869 0.27377 0.00174457 0.00059311
1 BTB-01533869 0.27377 BTA-108804-no-rs 0.274916 0.0040396 0.00519641
1 BTA-108804-no-rs 0.274916 Hapmap29626-BTA-155192 0.275151 8.985e-05 0.00015577
1 Hapmap29626-BTA-155192 0.275151 Hapmap42876-BTA-23541 0.276027 0.00020553 0.00047483
1 Hapmap42876-BTA-23541 0.276027 ARS-BFGL-NGS-115015 0.276384 0.00087167 0.00365871
1 ARS-BFGL-NGS-115015 0.276384 Hapmap50048-BTA-59263 0.279224 0.00153868 1.153e-05
1 Hapmap50048-BTA-59263 0.279224 BTB-01285382 0.282431 0.00122328 0.00328371
1 BTB-01285382 0.282431 BTB-01285492 0.282729 5e-08 0
1 BTB-01285492 0.282729 BTB-01285832 0.284345 0.00433759 0.00177615
1 BTB-01285832 0.284345 ARS-BFGL-NGS-111117 0.284668 0.00023284 0.00075397
1 ARS-BFGL-NGS-111117 0.284668 BTB-01285855 0.284891 4.6e-07 0.00064083
1 BTB-01285855 0.284891 BTB-01334086 0.286392 0.00033667 0.00037308
1 BTB-01334086 0.286392 BTB-01334105 0.286661 6.142e-05 6.727e-05
1 BTB-01334105 0.286661 BTB-00012150 0.290212 0.00785214 0.0059822
1 BTB-00012150 0.290212 BTB-00012128 0.290476 0 0
1 BTB-00012128 0.290476 ARS-BFGL-NGS-119690 0.293535 0.00062669 0.00087088
1 ARS-BFGL-NGS-119690 0.293535 ARS-BFGL-BAC-15061 0.293866 0.00030924 0.00024628
1 ARS-BFGL-BAC-15061 0.293866 BTB-00012448 0.294512 6.62e-06 0.00035697
1 BTB-00012448 0.294512 BTB-01734642 0.295202 8.994e-05 0
1 BTB-01734642 0.295202 ARS-BFGL-NGS-108911 0.29542 4.303e-05 4e-08
1 ARS-BFGL-NGS-108911 0.29542 ARS-BFGL-NGS-74692 0.295979 0.00036533 0.00027315
1 ARS-BFGL-NGS-74692 0.295979 BTB-00012560 0.296414 5.4e-07 1.51e-06
1 BTB-00012560 0.296414 Hapmap40010-BTA-59286 0.296874 0.00016128 2.92e-06
1 Hapmap40010-BTA-59286 0.296874 ARS-BFGL-BAC-11193 0.29748 7.585e-05 0
1 ARS-BFGL-BAC-11193 0.29748 ARS-BFGL-NGS-24142 0.298597 4e-08 9e-08
1 ARS-BFGL-NGS-24142 0.298597 ARS-BFGL-NGS-101348 0.298919 0.00027692 0.00075732
1 ARS-BFGL-NGS-101348 0.298919 ARS-BFGL-NGS-114084 0.299449 0 0
1 ARS-BFGL-NGS-114084 0.299449 BTB-00013095 0.300618 0.00067246 0.00087756
1 BTB-00013095 0.300618 BTB-02049040 0.301328 0.00086172 0.00018982
1 BTB-02049040 0.301328 BTA-59299-no-rs 0.302417 0.00399511 0.00518444
1 BTA-59299-no-rs 0.302417 ARS-BFGL-NGS-14285 0.3045 0.0002347 0.00028214
1 ARS-BFGL-NGS-14285 0.3045 BTB-01370718 0.305916 0.00308768 0.00219904
1 BTB-01370718 0.305916 BTB-01490065 0.306592 3e-08 1.7e-07
1 BTB-01490065 0.306592 ARS-BFGL-NGS-73149 0.306947 0.00081469 1.4e-07
1 ARS-BFGL-NGS-73149 0.306947 BTA-97531-no-rs 0.307591 0.00034457 0
1 BTA-97531-no-rs 0.307591 BTB-01490270 0.308408 0.00032836 0.00162799
1 BTB-01490270 0.308408 BTA-18114-no-rs 0.309723 0.0001074 0
1 BTA-18114-no-rs 0.309723 ARS-BFGL-NGS-40158 0.309996 0.00010914 0
1 ARS-BFGL-NGS-40158 0.309996 ARS-BFGL-BAC-11830 0.310354 0.00010898 7e-08
1 ARS-BFGL-BAC-11830 0.310354 BTB-01303393 0.310828 0.00013875 0
1 BTB-01303393 0.310828 BTB-01303334 0.311294 0 0
1 BTB-01303334 0.311294 BTA-87372-no-rs 0.311515 0 0
1 BTA-87372-no-rs 0.311515 BTA-41946-no-rs 0.311717 0 0.00017467
1 BTA-41946-no-rs 0.311717 Hapmap50687-BTA-41950 0.313022 0.00195516 0.00148424
1 Hapmap50687-BTA-41950 0.313022 BTB-00013894 0.314246 0.00196731 2.31e-06
1 BTB-00013894 0.314246 ARS-BFGL-NGS-97949 0.314507 0.00020293 7.217e-05
1 ARS-BFGL-NGS-97949 0.314507 BTA-110980-no-rs 0.316064 0.00051102 0.00110093
1 BTA-110980-no-rs 0.316064 BTB-01653794 0.316727 0.00058078 1e-08
1 BTB-01653794 0.316727 BTB-01335754 0.316998 1e-08 0
1 BTB-01335754 0.316998 BTB-01335860 0.317559 6.2e-07 0
1 BTB-01335860 0.317559 Hapmap43017-BTA-69173 0.32469 0.00464596 0.00145875
1 Hapmap43017-BTA-69173 0.32469 BTB-00014368 0.325115 0.00011472 0.00010489
1 BTB-00014368 0.325115 ARS-BFGL-NGS-1179 0.325483 0.00020445 8.731e-05
1 ARS-BFGL-NGS-1179 0.325483 BTB-00014527 0.326839 0.00027835 0.00015973
1 BTB-00014527 0.326839 Hapmap52004-BTA-69178 0.327732 0 0.00017411
1 Hapmap52004-BTA-69178 0.327732 BTB-00014686 0.328446 0 0.00019863
1 BTB-00014686 0.328446 BTB-00014722 0.328828 0.00027648 0.00018705
1 BTB-00014722 0.328828 ARS-BFGL-NGS-81358 0.329098 2.4e-05 0
1 ARS-BFGL-NGS-81358 0.329098 BTB-00014929 0.329938 4.23e-06 0
1 BTB-00014929 0.329938 BTB-00015102 0.330344 9.361e-05 0.00037542
1 BTB-00015102 0.330344 Hapmap58994-rs29021251 0.331751 0.00300747 0.00303363
1 Hapmap58994-rs29021251 0.331751 ARS-BFGL-NGS-19127 0.333201 0.00068088 0.00085667
1 ARS-BFGL-NGS-19127 0.333201 BTB-00016647 0.333421 0 0
1 BTB-00016647 0.333421 BTA-69212-no-rs 0.333989 0.00018605 0
1 BTA-69212-no-rs 0.333989 BTB-00015939 0.334729 0.00053345 0.00092778
1 BTB-00015939 0.334729 BTB-00015961 0.335056 1.083e-05 0.00071802
1 BTB-00015961 0.335056 BTB-00016058 0.335331 5.691e-05 2.306e-05
1 BTB-00016058 0.335331 Hapmap48855-BTA-69221 0.335606 6.712e-05 0
1 Hapmap48855-BTA-69221 0.335606 BTA-69226-no-rs 0.336108 5.695e-05 0.00040735
1 BTA-69226-no-rs 0.336108 BTB-00901823 0.337138 0.00065821 0.00074996
1 BTB-00901823 0.337138 BTB-00901868 0.337347 0.00017363 0
1 BTB-00901868 0.337347 BTB-00901957 0.337726 0.00069576 0.00116406
1 BTB-00901957 0.337726 BTB-00902072 0.338058 0.00042412 0.00039147
1 BTB-00902072 0.338058 BTB-00902144 0.338372 3.34e-06 0
1 BTB-00902144 0.338372 ARS-BFGL-NGS-45064 0.339163 0.00167852 0.00279541
1 ARS-BFGL-NGS-45064 0.339163 Hapmap43403-BTA-91448 0.339642 1.9e-07 0
1 Hapmap43403-BTA-91448 0.339642 BTB-01419032 0.339886 7.562e-05 0.00030785
1 BTB-01419032 0.339886 BTB-01419286 0.341008 0.00034331 0.00195343
1 BTB-01419286 0.341008 BTA-60805-no-rs 0.341796 0.0014716 0.00075389
1 BTA-60805-no-rs 0.341796 ARS-BFGL-BAC-11852 0.343099 0.00031321 0.00066765
1 ARS-BFGL-BAC-11852 0.343099 Hapmap55373-rs29027574 0.343602 0.00013654 0.00043609
1 Hapmap55373-rs29027574 0.343602 BTB-00930215 0.344247 0.00065188 0.00033637
1 BTB-00930215 0.344247 Hapmap49364-BTA-89353 0.345003 5.54e-06 1.656e-05
1 Hapmap49364-BTA-89353 0.345003 BTB-01965833 0.346029 0.00128868 0.00077459
1 BTB-01965833 0.346029 BTB-01965810 0.34624 0 0
1 BTB-01965810 0.34624 Hapmap43629-BTA-60810 0.34663 0 4.25e-06
1 Hapmap43629-BTA-60810 0.34663 BTB-00930398 0.34696 0.00024767 0.00035078
1 BTB-00930398 0.34696 Hapmap43823-BTA-27227 0.347798 0.00063 0.00089292
1 Hapmap43823-BTA-27227 0.347798 BTB-01890914 0.34803 4.284e-05 0
1 BTB-01890914 0.34803 UA-IFASA-4161 0.348249 3.955e-05 0
1 UA-IFASA-4161 0.348249 BTB-00017000 0.349319 3e-08 0.00017753
1 BTB-00017000 0.349319 BTA-79188-no-rs 0.349788 0.00027044 3.1e-07
1 BTA-79188-no-rs 0.349788 BTB-01210806 0.350508 0.00041352 0.00100011
1 BTB-01210806 0.350508 BTB-01210766 0.350948 0.00011054 0.00071857
1 BTB-01210766 0.350948 ARS-BFGL-NGS-100434 0.352777 0.00276471 0.00427624
1 ARS-BFGL-NGS-100434 0.352777 BTB-00016718 0.353168 3.396e-05 2.111e-05
1 BTB-00016718 0.353168 BTB-00016701 0.353453 0.00020194 0.00123604
1 BTB-00016701 0.353453 ARS-BFGL-NGS-28489 0.353815 0.00158427 0.00217065
1 ARS-BFGL-NGS-28489 0.353815 DPI-55 0.35425 8.2e-07 8e-08
1 DPI-55 0.35425 Hapmap32018-BTA-123851 0.355679 0.00070798 0.00141125
1 Hapmap32018-BTA-123851 0.355679 BTB-00016898 0.357223 0.00057549 0.00083687
1 BTB-00016898 0.357223 BTB-00016906 0.357743 0.00033323 3.482e-05
1 BTB-00016906 0.357743 ARS-BFGL-NGS-60721 0.358094 5.98e-06 7.31e-06
1 ARS-BFGL-NGS-60721 0.358094 DPI-2 0.360075 0.00369345 0.00272898
1 DPI-2 0.360075 BTA-79199-no-rs 0.360346 0.00024658 0
1 BTA-79199-no-rs 0.360346 BTB-00017157 0.362158 4.452e-05 0
1 BTB-00017157 0.362158 BTB-00017988 0.363935 0.0006136 0.00215262
1 BTB-00017988 0.363935 Hapmap57330-rs29009759 0.364867 0.0001686 0
1 Hapmap57330-rs29009759 0.364867 BTA-79216-no-rs 0.3652 0.00070363 0.00048291
1 BTA-79216-no-rs 0.3652 BTB-00017697 0.365825 8.817e-05 6.428e-05
1 BTB-00017697 0.365825 ARS-BFGL-BAC-11284 0.3661 3.33e-05 0.00041011
1 ARS-BFGL-BAC-11284 0.3661 ARS-BFGL-NGS-116207 0.366396 0.00034693 0.00033605
1 ARS-BFGL-NGS-116207 0.366396 Hapmap50474-BTA-79209 0.36667 9e-08 0
1 Hapmap50474-BTA-79209 0.36667 BTB-00017422 0.366939 0.00026425 0
1 BTB-00017422 0.366939 ARS-BFGL-BAC-11294 0.367199 3.453e-05 6.509e-05
1 ARS-BFGL-BAC-11294 0.367199 Hapmap43356-BTA-79201 0.367962 0.00306499 0.00291637
1 Hapmap43356-BTA-79201 0.367962 Hapmap50634-BTA-26738 0.369915 0.00330025 0.00343005
1 Hapmap50634-BTA-26738 0.369915 ARS-BFGL-NGS-44057 0.370324 0 0
1 ARS-BFGL-NGS-44057 0.370324 ARS-BFGL-NGS-38419 0.370601 5.904e-05 7.972e-05
1 ARS-BFGL-NGS-38419 0.370601 Hapmap49369-BTA-89952 0.372198 0.00040612 0.00134373
1 Hapmap49369-BTA-89952 0.372198 BTA-115758-no-rs 0.372992 7.421e-05 9.339e-05
1 BTA-115758-no-rs 0.372992 DPI-27 0.373815 0.00168489 0.00302219
1 DPI-27 0.373815 BTA-111760-no-rs 0.374128 0 0.00075455
1 BTA-111760-no-rs 0.374128 DPI-28 0.374421 0 0
1 DPI-28 0.374421 ARS-BFGL-BAC-11938 0.374845 9.398e-05 0
1 ARS-BFGL-BAC-11938 0.374845 Hapmap46343-BTA-111768 0.375134 8.484e-05 0.00024623
1 Hapmap46343-BTA-111768 0.375134 ARS-BFGL-NGS-84905 0.376063 0.0013194 0.00073794
1 ARS-BFGL-NGS-84905 0.376063 BTA-120277-no-rs 0.376426 0.00091995 0.00137854
1 BTA-120277-no-rs 0.376426 ARS-BFGL-NGS-12168 0.377179 0.00125912 9.3e-07
1 ARS-BFGL-NGS-12168 0.377179 ARS-BFGL-BAC-14429 0.377538 0 0
1 ARS-BFGL-BAC-14429 0.377538 Hapmap39875-BTA-97144 0.377837 5.55e-06 0.0002084
1 Hapmap39875-BTA-97144 0.377837 Hapmap42111-BTA-122184 0.379003 0.00037267 2.7e-07
1 Hapmap42111-BTA-122184 0.379003 ARS-BFGL-NGS-53463 0.380769 0.00025758 4.414e-05
1 ARS-BFGL-NGS-53463 0.380769 ARS-BFGL-NGS-85768 0.387074 0.00178481 0.00520074
1 ARS-BFGL-NGS-85768 0.387074 ARS-BFGL-NGS-97815 0.390143 0.00495719 0.00481003
1 ARS-BFGL-NGS-97815 0.390143 BTA-109574-no-rs 0.391982 0.00181268 0.00522249
1 BTA-109574-no-rs 0.391982 Hapmap39970-BTA-117984 0.392496 0.00012243 0.0004054
1 Hapmap39970-BTA-117984 0.392496 ARS-BFGL-NGS-26011 0.39292 0 0
1 ARS-BFGL-NGS-26011 0.39292 BTA-96881-no-rs 0.393658 0 0
1 BTA-96881-no-rs 0.393658 ARS-BFGL-NGS-84347 0.394674 0.00054299 0.00084547
1 ARS-BFGL-NGS-84347 0.394674 ARS-BFGL-BAC-11946 0.396173 0.00031783 0.00034124
1 ARS-BFGL-BAC-11946 0.396173 Hapmap47738-BTA-79246 0.396439 0.00035021 0.0010158
1 Hapmap47738-BTA-79246 0.396439 ARS-BFGL-BAC-12579 0.397243 0.00113089 0.00063808
1 ARS-BFGL-BAC-12579 0.397243 BTB-01810584 0.399213 0.00498382 0.00315995
1 BTB-01810584 0.399213 ARS-BFGL-NGS-107020 0.399548 0.0003756 0.00015767
1 ARS-BFGL-NGS-107020 0.399548 BTB-00018760 0.40036 0.00083394 0
1 BTB-00018760 0.40036 Hapmap38790-BTA-87413 0.400756 1.4e-07 0.00010842
1 Hapmap38790-BTA-87413 0.400756 ARS-BFGL-BAC-13195 0.40137 8.753e-05 3.298e-05
1 ARS-BFGL-BAC-13195 0.40137 BTB-01806368 0.401624 0 1.2e-07
1 BTB-01806368 0.401624 ARS-BFGL-NGS-34353 0.401896 0 0
1 ARS-BFGL-NGS-34353 0.401896 BTB-00018513 0.402165 0.00010447 1.8e-07
1 BTB-00018513 0.402165 BTB-00018345 0.403482 0.00019822 9.81e-05
1 BTB-00018345 0.403482 BTB-01249999 0.404202 0.00010843 5.377e-05
1 BTB-01249999 0.404202 BTA-117821-no-rs 0.404525 0.00010122 0.00018986
1 BTA-117821-no-rs 0.404525 Hapmap51160-BTA-117818 0.405402 0.00062376 0.00062367
1 Hapmap51160-BTA-117818 0.405402 ARS-BFGL-NGS-86662 0.405767 8.389e-05 0.00027336
1 ARS-BFGL-NGS-86662 0.405767 ARS-BFGL-BAC-13216 0.406298 0 0
1 ARS-BFGL-BAC-13216 0.406298 ARS-BFGL-NGS-23908 0.406915 5.056e-05 0.00099856
1 ARS-BFGL-NGS-23908 0.406915 BTB-01250420 0.407218 0.00057094 7.541e-05
1 BTB-01250420 0.407218 BTB-01952363 0.408343 0.00052465 6.127e-05
1 BTB-01952363 0.408343 BTA-111731-no-rs 0.408641 0.00072357 0.0013
1 BTA-111731-no-rs 0.408641 ARS-BFGL-NGS-32825 0.409091 1.8e-07 6.45e-05
1 ARS-BFGL-NGS-32825 0.409091 BTB-01462455 0.409566 0 0.00033037
1 BTB-01462455 0.409566 Hapmap38709-BTA-88324 0.41023 0 2.103e-05
1 Hapmap38709-BTA-88324 0.41023 BTB-01555269 0.411609 0.00057722 1.7e-07
1 BTB-01555269 0.411609 BTB-01555328 0.411962 0.00013403 0
1 BTB-01555328 0.411962 ARS-BFGL-NGS-104431 0.412208 0 0
1 ARS-BFGL-NGS-104431 0.412208 ARS-BFGL-NGS-45335 0.412456 0 0
1 ARS-BFGL-NGS-45335 0.412456 BTB-01135685 0.41367 3e-07 2.38e-06
1 BTB-01135685 0.41367 BTB-01135743 0.414336 0.00010097 0.00059928
1 BTB-01135743 0.414336 Hapmap23514-BTA-150593 0.414557 0.00050063 0.00059288
1 Hapmap23514-BTA-150593 0.414557 Hapmap47786-BTA-95575 0.415627 0.00024281 0.00089875
1 Hapmap47786-BTA-95575 0.415627 BTA-95584-no-rs 0.416862 0.00102486 0.00088184
1 BTA-95584-no-rs 0.416862 Hapmap38486-BTA-30602 0.417501 0.0002591 7.1e-07
1 Hapmap38486-BTA-30602 0.417501 Hapmap38103-BTA-28646 0.417881 7.091e-05 0.00014981
1 Hapmap38103-BTA-28646 0.417881 Hapmap33759-BTA-160998 0.418118 9.146e-05 0.00016045
1 Hapmap33759-BTA-160998 0.418118 BTB-01848824 0.418359 0 0
1 BTB-01848824 0.418359 BTB-01136210 0.418867 0 0
1 BTB-01136210 0.418867 BTA-95587-no-rs 0.419174 0.00068279 0.00191592
1 BTA-95587-no-rs 0.419174 ARS-BFGL-NGS-106725 0.419484 0.00068621 0.00052414
1 ARS-BFGL-NGS-106725 0.419484 ARS-BFGL-NGS-23369 0.420098 0.00053316 0.00049221
1 ARS-BFGL-NGS-23369 0.420098 ARS-BFGL-NGS-118356 0.421046 1.102e-05 2.56e-06
1 ARS-BFGL-NGS-118356 0.421046 ARS-BFGL-NGS-63816 0.421276 0 0
1 ARS-BFGL-NGS-63816 0.421276 Hapmap52536-rs29011297 0.421564 0 0.00016079
1 Hapmap52536-rs29011297 0.421564 Hapmap48210-BTA-120730 0.422056 0.0002169 0.00018174
1 Hapmap48210-BTA-120730 0.422056 ARS-BFGL-NGS-106432 0.422644 0.00087508 0.00083948
1 ARS-BFGL-NGS-106432 0.422644 ARS-BFGL-NGS-43530 0.42327 0.00015047 0
1 ARS-BFGL-NGS-43530 0.42327 Hapmap50812-BTA-89669 0.423478 9e-08 0
1 Hapmap50812-BTA-89669 0.423478 BTB-02094179 0.426157 0.00039144 2e-08
1 BTB-02094179 0.426157 BTA-104608-no-rs 0.426723 6.94e-06 0
1 BTA-104608-no-rs 0.426723 ARS-BFGL-NGS-81807 0.426909 1.322e-05 0.00038
1 ARS-BFGL-NGS-81807 0.426909 BTA-27636-no-rs 0.428062 0.00016308 1.92e-06
1 BTA-27636-no-rs 0.428062 BTB-00019582 0.428631 0.00139125 0.0023614
1 BTB-00019582 0.428631 ARS-BFGL-NGS-10059 0.429123 0.00099291 0.001667
1 ARS-BFGL-NGS-10059 0.429123 BTA-89689-no-rs 0.429405 0.00056749 1.592e-05
1 BTA-89689-no-rs 0.429405 Hapmap53820-rs29010070 0.429901 0.00077549 0.00154538
1 Hapmap53820-rs29010070 0.429901 BTB-00019683 0.430602 0.00098368 0.00114855
1 BTB-00019683 0.430602 ARS-BFGL-NGS-106220 0.43119 0.00082613 0.00080336
1 ARS-BFGL-NGS-106220 0.43119 BTB-00019769 0.431414 0 3.625e-05
1 BTB-00019769 0.431414 Hapmap60973-rs29018366 0.432589 0.00050462 0.00140614
1 Hapmap60973-rs29018366 0.432589 ARS-BFGL-BAC-15804 0.433288 0 0.00061915
1 ARS-BFGL-BAC-15804 0.433288 BTB-00019912 0.434285 0.00024367 0.0005549
1 BTB-00019912 0.434285 Hapmap46502-BTA-89692 0.434544 0.00038924 0.00019138
1 Hapmap46502-BTA-89692 0.434544 ARS-BFGL-NGS-89857 0.435068 4.833e-05 0.00086409
1 ARS-BFGL-NGS-89857 0.435068 BTA-89698-no-rs 0.435425 0.00053408 0.00089745
1 BTA-89698-no-rs 0.435425 BTA-89708-no-rs 0.436586 0.00338373 0.00242082
1 BTA-89708-no-rs 0.436586 BTB-00020638 0.437876 0.00023445 0.00063549
1 BTB-00020638 0.437876 BTB-00020648 0.438102 0 0
1 BTB-00020648 0.438102 ARS-BFGL-NGS-19097 0.439016 1.39e-06 0.00042796
1 ARS-BFGL-NGS-19097 0.439016 ARS-BFGL-NGS-106743 0.439259 0.00151921 0.00094001
1 ARS-BFGL-NGS-106743 0.439259 ARS-BFGL-NGS-96886 0.440509 0.00083846 0.00148567
1 ARS-BFGL-NGS-96886 0.440509 ARS-BFGL-NGS-116079 0.442175 0.00028352 0.00115977
1 ARS-BFGL-NGS-116079 0.442175 ARS-BFGL-NGS-118317 0.442886 0.00020776 0
1 ARS-BFGL-NGS-118317 0.442886 Hapmap57419-rs29025772 0.443452 1.4e-07 0.00010227
1 Hapmap57419-rs29025772 0.443452 BTB-00021157 0.444015 0.00013979 0.00026025
1 BTB-00021157 0.444015 ARS-BFGL-NGS-57355 0.444755 0.00018376 0.0003431
1 ARS-BFGL-NGS-57355 0.444755 BTB-00021247 0.444999 9.7e-07 1e-08
1 BTB-00021247 0.444999 BTB-01788892 0.448024 0.00115378 0.00032649
1 BTB-01788892 0.448024 BTA-21519-no-rs 0.448815 0.00045777 0.00122908
1 BTA-21519-no-rs 0.448815 ARS-BFGL-NGS-75951 0.450423 0.0001793 0.0008875
1 ARS-BFGL-NGS-75951 0.450423 ARS-BFGL-NGS-31349 0.450902 1e-08 0
1 ARS-BFGL-NGS-31349 0.450902 BTB-01462206 0.45182 0.00026019 0.00073007
1 BTB-01462206 0.45182 BTB-01462237 0.452133 0.00027155 0.00024424
1 BTB-01462237 0.452133 ARS-BFGL-NGS-68706 0.452365 0.00052319 0.00060823
1 ARS-BFGL-NGS-68706 0.452365 ARS-BFGL-NGS-113748 0.452591 9.95e-06 0.0007815
1 ARS-BFGL-NGS-113748 0.452591 Hapmap38803-BTA-104250 0.452815 0.0003421 1.7e-06
1 Hapmap38803-BTA-104250 0.452815 ARS-BFGL-NGS-119382 0.453247 0.00082815 0.00191135
1 ARS-BFGL-NGS-119382 0.453247 BTB-00478347 0.454264 0.00089023 0.0024653
1 BTB-00478347 0.454264 BTA-90373-no-rs 0.455193 0.00065203 0.00120454
1 BTA-90373-no-rs 0.455193 ARS-BFGL-NGS-34687 0.455556 0.00038774 0.00081086
1 ARS-BFGL-NGS-34687 0.455556 ARS-BFGL-NGS-31674 0.456928 0.00105309 0.00203612
1 ARS-BFGL-NGS-31674 0.456928 BTA-10863-rs29016414 0.457736 8.049e-05 4.067e-05
1 BTA-10863-rs29016414 0.457736 BTA-95262-no-rs 0.457937 3.2e-07 0
1 BTA-95262-no-rs 0.457937 BTA-14361-rs29023125 0.458979 0.0001508 0
1 BTA-14361-rs29023125 0.458979 ARS-BFGL-NGS-114234 0.459294 3.34e-06 3.05e-06
1 ARS-BFGL-NGS-114234 0.459294 BTA-89820-no-rs 0.459676 9.9e-05 0.00019028
1 BTA-89820-no-rs 0.459676 UA-IFASA-4106 0.460488 4.991e-05 0.00013606
1 UA-IFASA-4106 0.460488 BTB-00468519 0.462028 0.00056578 0.00056048
1 BTB-00468519 0.462028 ARS-BFGL-NGS-67684 0.462675 5.235e-05 0.00105232
1 ARS-BFGL-NGS-67684 0.462675 BTB-00468485 0.46295 0.0001041 1.08e-06
1 BTB-00468485 0.46295 BTB-00468476 0.463225 0.00068391 0.00054692
1 BTB-00468476 0.463225 BTB-01608930 0.464252 0 0.00025821
1 BTB-01608930 0.464252 ARS-BFGL-NGS-69858 0.464547 0 0
1 ARS-BFGL-NGS-69858 0.464547 BTA-109011-no-rs 0.465752 0.000272 0.0005678
1 BTA-109011-no-rs 0.465752 Hapmap39710-BTA-108633 0.466591 0.00019423 0
1 Hapmap39710-BTA-108633 0.466591 ARS-BFGL-NGS-41577 0.46756 0.00321225 0.00232693
1 ARS-BFGL-NGS-41577 0.46756 BTB-01686544 0.468553 0.00085904 0.00146156
1 BTB-01686544 0.468553 ARS-BFGL-NGS-23106 0.46885 3.48e-06 0.00017409
1 ARS-BFGL-NGS-23106 0.46885 BTA-99040-no-rs 0.469537 0.00017604 0.00015188
1 BTA-99040-no-rs 0.469537 BTB-01572184 0.471576 0.00051852 3.098e-05
1 BTB-01572184 0.471576 Hapmap43751-BTA-104783 0.471856 1e-08 0.00075122
1 Hapmap43751-BTA-104783 0.471856 BTB-01202377 0.474398 0.00142257 0.00047526
1 BTB-01202377 0.474398 BTA-122400-no-rs 0.474651 0 0.00030815
1 BTA-122400-no-rs 0.474651 Hapmap60003-rs29024905 0.474892 0 0.00020832
1 Hapmap60003-rs29024905 0.474892 BTB-01202460 0.475785 0.00089914 0.00026014
1 BTB-01202460 0.475785 ARS-BFGL-NGS-105365 0.476602 0.00173574 0.00066441
1 ARS-BFGL-NGS-105365 0.476602 ARS-BFGL-NGS-73983 0.477406 8.217e-05 1e-08
1 ARS-BFGL-NGS-73983 0.477406 BTB-00021951 0.478576 0.00070234 0.00113585
1 BTB-00021951 0.478576 BTB-00021917 0.478928 0.00055124 8.61e-06
1 BTB-00021917 0.478928 BTB-00021776 0.480295 0.00214158 3.327e-05
1 BTB-00021776 0.480295 Hapmap59092-rs29024583 0.48061 0.00029341 7.63e-06
1 Hapmap59092-rs29024583 0.48061 ARS-BFGL-NGS-41264 0.48157 0.00034821 5.7e-07
1 ARS-BFGL-NGS-41264 0.48157 BTB-01645280 0.483355 2.873e-05 0.00101538
1 BTB-01645280 0.483355 Hapmap26719-BTA-151471 0.484063 0.0001719 2.4e-07
1 Hapmap26719-BTA-151471 0.484063 BTB-01146838 0.484365 0.00025132 0.00020259
1 BTB-01146838 0.484365 Hapmap50572-BTA-113037 0.485006 0.00123927 0.00030986
1 Hapmap50572-BTA-113037 0.485006 BTB-01077379 0.488694 0.00199858 0.00206616
1 BTB-01077379 0.488694 BTB-01077277 0.48907 0 0
1 BTB-01077277 0.48907 BTB-01077261 0.4893 0.00015233 2.14e-06
1 BTB-01077261 0.4893 BTA-103555-no-rs 0.490671 0.0012825 0.00016813
1 BTA-103555-no-rs 0.490671 BTB-01077007 0.491193 4.676e-05 0
1 BTB-01077007 0.491193 Hapmap50221-BTA-112986 0.491586 0 0
1 Hapmap50221-BTA-112986 0.491586 ARS-BFGL-BAC-15402 0.497621 0.00336304 0.00443272
1 ARS-BFGL-BAC-15402 0.497621 BTB-00132817 0.497993 0.00012396 1e-07
1 BTB-00132817 0.497993 BTA-114651-no-rs 0.498515 8.972e-05 0
1 BTA-114651-no-rs 0.498515 Hapmap41715-BTA-100026 0.499198 0.00050044 0.0006652
1 Hapmap41715-BTA-100026 0.499198 Hapmap30497-BTA-123949 0.49959 0.00018063 0.00047595
1 Hapmap30497-BTA-123949 0.49959 BTB-00022142 0.500336 0.00034323 0.00090573
1 BTB-00022142 0.500336 BTB-01165120 0.500644 9e-08 0
1 BTB-01165120 0.500644 BTB-01165109 0.501103 0.00039919 2e-07
1 BTB-01165109 0.501103 BTB-01164952 0.502524 0.00074612 0.00040055
1 BTB-01164952 0.502524 Hapmap52897-rs29012790 0.50332 0.00040265 0.00103767
1 Hapmap52897-rs29012790 0.50332 BTB-00022352 0.504157 1.388e-05 0
1 BTB-00022352 0.504157 BTB-00022376 0.504572 0.00038122 0.00027552
1 BTB-00022376 0.504572 ARS-BFGL-NGS-103521 0.505922 0.00023133 0.00015729
1 ARS-BFGL-NGS-103521 0.505922 ARS-BFGL-NGS-6521 0.507675 0.00053574 0.0015242
1 ARS-BFGL-NGS-6521 0.507675 Hapmap42747-BTA-97910 0.508564 0.00102087 0.00014742
1 Hapmap42747-BTA-97910 0.508564 BTB-01661970 0.510014 0.00215007 0.00428166
1 BTB-01661970 0.510014 UA-IFASA-6260 0.51319 0.00170781 0.00334743
1 UA-IFASA-6260 0.51319 BTA-07486-rs29027151 0.513661 0.00011775 1.051e-05
1 BTA-07486-rs29027151 0.513661 BTB-00023604 0.514022 8.836e-05 9.5e-07
1 BTB-00023604 0.514022 Hapmap54644-rs29022483 0.514432 4.196e-05 0.00063213
1 Hapmap54644-rs29022483 0.514432 BTB-00023392 0.515452 0.00086424 0.00033038
1 BTB-00023392 0.515452 ARS-BFGL-NGS-29536 0.516741 0.00167697 0.00218676
1 ARS-BFGL-NGS-29536 0.516741 ARS-BFGL-NGS-26781 0.517294 0.00038226 0.00104867
1 ARS-BFGL-NGS-26781 0.517294 Hapmap23148-BTA-123974 0.518452 0.00071329 0.00113617
1 Hapmap23148-BTA-123974 0.518452 UA-IFASA-5103 0.519802 0.00033016 0.0007045
1 UA-IFASA-5103 0.519802 BTB-01743557 0.520231 0.00022923 3.31e-06
1 BTB-01743557 0.520231 ARS-BFGL-NGS-17305 0.520781 2.916e-05 0.00013403
1 ARS-BFGL-NGS-17305 0.520781 ARS-BFGL-BAC-17968 0.521919 5.364e-05 0.00071695
1 ARS-BFGL-BAC-17968 0.521919 ARS-BFGL-NGS-112553 0.522294 1.102e-05 0.00088782
1 ARS-BFGL-NGS-112553 0.522294 ARS-BFGL-NGS-89588 0.524188 0.00138907 0.00019573
1 ARS-BFGL-NGS-89588 0.524188 BTB-00026002 0.524592 0 1e-08
1 BTB-00026002 0.524592 ARS-BFGL-NGS-78259 0.526209 1.297e-05 0.00123121
1 ARS-BFGL-NGS-78259 0.526209 Hapmap27147-BTA-124015 0.526683 0.00024351 0.00031316
1 Hapmap27147-BTA-124015 0.526683 Hapmap24136-BTA-124014 0.52693 0.00023871 0.000394
1 Hapmap24136-BTA-124014 0.52693 BTB-00025875 0.527418 5.696e-05 0.00031984
1 BTB-00025875 0.527418 BTB-00025760 0.528238 0.00041958 0
1 BTB-00025760 0.528238 ARS-BFGL-NGS-100189 0.528809 0.0010314 0.00045065
1 ARS-BFGL-NGS-100189 0.528809 BTB-00025322 0.529494 5e-08 0.00038205
1 BTB-00025322 0.529494 BTB-00025197 0.529722 0 0
1 BTB-00025197 0.529722 BTB-00025259 0.53 0 0
1 BTB-00025259 0.53 BTB-00025135 0.531128 0.00112957 0.00014118
1 BTB-00025135 0.531128 BTA-110282-no-rs 0.531671 0.00107343 0.00094417
1 BTA-110282-no-rs 0.531671 ARS-BFGL-NGS-18743 0.532147 0 0
1 ARS-BFGL-NGS-18743 0.532147 Hapmap41428-BTA-110280 0.532639 6e-08 0
1 Hapmap41428-BTA-110280 0.532639 ARS-BFGL-NGS-107096 0.533383 0.00014666 0
1 ARS-BFGL-NGS-107096 0.533383 Hapmap53221-rs29019635 0.535518 0 0
1 Hapmap53221-rs29019635 0.535518 Hapmap57738-rs29023662 0.535784 0.00038489 0.00024496
1 Hapmap57738-rs29023662 0.535784 Hapmap48975-BTA-99363 0.536153 0.00015479 0.00013676
1 Hapmap48975-BTA-99363 0.536153 ARS-BFGL-BAC-20881 0.536357 0.00032939 0.00020193
1 ARS-BFGL-BAC-20881 0.536357 BTB-00026752 0.536856 2.4e-07 0.00020985
1 BTB-00026752 0.536856 BTB-00026585 0.537608 0.00197159 0.00167472
1 BTB-00026585 0.537608 BTA-110335-no-rs 0.538414 0.00057622 0.00011786
1 BTA-110335-no-rs 0.538414 Hapmap38807-BTA-110324 0.538992 0.00017934 0
1 Hapmap38807-BTA-110324 0.538992 ARS-BFGL-NGS-111929 0.539239 0.00014268 0
1 ARS-BFGL-NGS-111929 0.539239 ARS-BFGL-NGS-40967 0.539535 0.00015052 0
1 ARS-BFGL-NGS-40967 0.539535 UA-IFASA-7275 0.539723 2.903e-05 0
1 UA-IFASA-7275 0.539723 BTB-00217542 0.540385 0.00030418 0.0006032
1 BTB-00217542 0.540385 ARS-BFGL-NGS-24057 0.540789 2.898e-05 0.0001139
1 ARS-BFGL-NGS-24057 0.540789 ARS-BFGL-NGS-114712 0.541344 0.00013745 1.51e-06
1 ARS-BFGL-NGS-114712 0.541344 BTB-01044365 0.542026 0.00093899 0.00060498
1 BTB-01044365 0.542026 BTA-30265-no-rs 0.542239 1.116e-05 0
1 BTA-30265-no-rs 0.542239 Hapmap49009-BTA-107212 0.542637 0.00094692 0.00152817
1 Hapmap49009-BTA-107212 0.542637 BTB-01605050 0.542876 0 1e-08
1 BTB-01605050 0.542876 ARS-BFGL-NGS-43783 0.543472 0.00047315 0.00034944
1 ARS-BFGL-NGS-43783 0.543472 BTB-01712157 0.543926 0.0002128 0.00024541
1 BTB-01712157 0.543926 BTB-01712147 0.544172 8.833e-05 5.03e-05
1 BTB-01712147 0.544172 BTB-01315615 0.544457 0.00027506 0
1 BTB-01315615 0.544457 BTB-01315516 0.546383 0.00186258 0.00033485
1 BTB-01315516 0.546383 Hapmap47540-BTA-21819 0.546884 0.00073636 0.00028642
1 Hapmap47540-BTA-21819 0.546884 Hapmap51652-BTA-89898 0.548439 0.00020661 0
1 Hapmap51652-BTA-89898 0.548439 Hapmap49383-BTA-93867 0.549082 2.65e-05 0
1 Hapmap49383-BTA-93867 0.549082 BTB-01131178 0.549412 3.731e-05 0
1 BTB-01131178 0.549412 BTA-93863-no-rs 0.549691 5e-08 0
1 BTA-93863-no-rs 0.549691 Hapmap38361-BTA-93866 0.550514 0 0
1 Hapmap38361-BTA-93866 0.550514 ARS-BFGL-NGS-115305 0.553693 0.00407903 0.00345862
1 ARS-BFGL-NGS-115305 0.553693 Hapmap32092-BTA-149957 0.553958 0.00012404 8e-08
1 Hapmap32092-BTA-149957 0.553958 Hapmap47445-BTA-93870 0.555156 0.00286159 0.00239233
1 Hapmap47445-BTA-93870 0.555156 Hapmap33225-BTA-151395 0.555808 0.0010487 2.04e-06
1 Hapmap33225-BTA-151395 0.555808 ARS-BFGL-NGS-39684 0.556706 0.00076429 0.00125097
1 ARS-BFGL-NGS-39684 0.556706 Hapmap43173-BTA-120253 0.557791 0.0005687 0.00021416
1 Hapmap43173-BTA-120253 0.557791 ARS-BFGL-NGS-31315 0.562317 0.00149653 0.00258994
1 ARS-BFGL-NGS-31315 0.562317 BTA-25809-no-rs 0.562535 0 0
1 BTA-25809-no-rs 0.562535 ARS-BFGL-NGS-111138 0.564012 0.00209707 0.00215004
1 ARS-BFGL-NGS-111138 0.564012 ARS-BFGL-NGS-59270 0.564835 0.00039424 0.00064498
1 ARS-BFGL-NGS-59270 0.564835 ARS-BFGL-NGS-15221 0.565643 0.00049723 8.808e-05
1 ARS-BFGL-NGS-15221 0.565643 ARS-BFGL-NGS-52696 0.566321 0.0002612 0.00062998
1 ARS-BFGL-NGS-52696 0.566321 Hapmap39218-BTA-25795 0.567228 0.00057298 0.00053208
1 Hapmap39218-BTA-25795 0.567228 ARS-BFGL-NGS-89 0.567522 0.0004051 0.000338
1 ARS-BFGL-NGS-89 0.567522 UA-IFASA-5597 0.567903 0.00097575 0.00057797
1 UA-IFASA-5597 0.567903 ARS-BFGL-NGS-18996 0.56842 0.00139282 0.00062983
1 ARS-BFGL-NGS-18996 0.56842 Hapmap59481-rs29019616 0.569444 0.00024009 0.00106674
1 Hapmap59481-rs29019616 0.569444 Hapmap44594-BTA-25389 0.570299 0.00122615 0.00041479
1 Hapmap44594-BTA-25389 0.570299 BTA-25403-no-rs 0.571471 0.00084256 0.00101415
1 BTA-25403-no-rs 0.571471 ARS-BFGL-NGS-34519 0.571802 1.812e-05 0
1 ARS-BFGL-NGS-34519 0.571802 Hapmap38147-BTA-25404 0.572177 0.00034406 0
1 Hapmap38147-BTA-25404 0.572177 Hapmap55498-ss46527080 0.573093 0.00149456 3.55e-06
1 Hapmap55498-ss46527080 0.573093 ARS-BFGL-NGS-109258 0.574478 4e-08 0.00041955
1 ARS-BFGL-NGS-109258 0.574478 ARS-BFGL-NGS-112451 0.574691 0 6.347e-05
1 ARS-BFGL-NGS-112451 0.574691 ARS-BFGL-NGS-87988 0.574968 2.77e-06 5e-08
1 ARS-BFGL-NGS-87988 0.574968 Hapmap50295-BTA-25892 0.577661 0.00042518 7.882e-05
1 Hapmap50295-BTA-25892 0.577661 ARS-BFGL-NGS-40337 0.580007 0.00048254 0.00202024
1 ARS-BFGL-NGS-40337 0.580007 ARS-BFGL-NGS-63947 0.582248 0.00133268 0.00077785
1 ARS-BFGL-NGS-63947 0.582248 Hapmap36459-SCAFFOLD9563_462 0.582506 0 0
1 Hapmap36459-SCAFFOLD9563_462 0.582506 Hapmap23307-BTA-124083 0.582773 4e-08 4e-08
1 Hapmap23307-BTA-124083 0.582773 Hapmap44172-BTA-96950 0.585404 0.00185444 0.00203716
1 Hapmap44172-BTA-96950 0.585404 BTA-31615-no-rs 0.588308 0.00212009 0.00207959
1 BTA-31615-no-rs 0.588308 Hapmap44328-BTA-97952 0.58885 0.00025958 0.00054925
1 Hapmap44328-BTA-97952 0.58885 Hapmap34104-BES10_Contig701_1260 0.590652 0.00069232 0.00323248
1 Hapmap34104-BES10_Contig701_1260 0.590652 BTB-00028136 0.591168 0.00145493 0.00083923
1 BTB-00028136 0.591168 BTB-01868157 0.591467 0.00096989 0.00030917
1 BTB-01868157 0.591467 Hapmap48289-BTA-31617 0.592401 0.00204053 0.00254359
1 Hapmap48289-BTA-31617 0.592401 BTB-00028383 0.593455 0.00051413 0.00027345
1 BTB-00028383 0.593455 BTB-00028406 0.593729 1.55e-06 2.48e-06
1 BTB-00028406 0.593729 BTB-00028484 0.594013 0.00053629 0.00137265
1 BTB-00028484 0.594013 Hapmap25636-BTA-31622 0.594276 5.81e-06 0.00021572
1 Hapmap25636-BTA-31622 0.594276 Hapmap48717-BTA-31633 0.595203 0.00277852 0.00291926
1 Hapmap48717-BTA-31633 0.595203 BTB-00028647 0.595555 0.00010652 2.352e-05
1 BTB-00028647 0.595555 BTB-00028594 0.596285 9.579e-05 0.00053034
1 BTB-00028594 0.596285 BTB-00028547 0.596628 6.035e-05 0
1 BTB-00028547 0.596628 Hapmap31065-BTA-123406 0.59687 0 0.0001577
1 Hapmap31065-BTA-123406 0.59687 BTA-31638-no-rs 0.597335 0.00013605 1.18e-06
1 BTA-31638-no-rs 0.597335 ARS-BFGL-NGS-110620 0.597776 0.00078768 0.00065549
1 ARS-BFGL-NGS-110620 0.597776 BTA-31643-no-rs 0.598007 3.249e-05 0.00056126
1 BTA-31643-no-rs 0.598007 BTB-00028937 0.598667 7.678e-05 0.00045391
1 BTB-00028937 0.598667 Hapmap59475-rs29014975 0.599575 0.00151681 1.4e-07
1 Hapmap59475-rs29014975 0.599575 ARS-BFGL-NGS-36297 0.599806 2e-08 0
1 ARS-BFGL-NGS-36297 0.599806 ARS-BFGL-NGS-115239 0.60023 0.00133509 0.00113732
1 ARS-BFGL-NGS-115239 0.60023 BTB-01413909 0.601076 0.00089409 0.00099703
1 BTB-01413909 0.601076 BTB-02009342 0.60213 0.00017771 0.00225317
1 BTB-02009342 0.60213 BTA-23353-no-rs 0.602472 0 0
1 BTA-23353-no-rs 0.602472 ARS-BFGL-NGS-117152 0.602759 0 0.00012483
1 ARS-BFGL-NGS-117152 0.602759 UA-IFASA-7336 0.603132 0 0
1 UA-IFASA-7336 0.603132 UA-IFASA-5504 0.603401 5e-08 0
1 UA-IFASA-5504 0.603401 ARS-BFGL-NGS-63954 0.603808 0.00022193 0.00050653
1 ARS-BFGL-NGS-63954 0.603808 Hapmap57078-ss46526391 0.604073 5.2e-07 1e-07
1 Hapmap57078-ss46526391 0.604073 Hapmap48290-BTA-31675 0.605196 0.00137654 3e-08
1 Hapmap48290-BTA-31675 0.605196 Hapmap42177-BTA-31679 0.605753 1.1e-07 0.00029652
1 Hapmap42177-BTA-31679 0.605753 ARS-BFGL-NGS-58051 0.606055 8.7e-07 0.00011996
1 ARS-BFGL-NGS-58051 0.606055 ARS-BFGL-NGS-107624 0.60678 0.00072906 0.00041234
1 ARS-BFGL-NGS-107624 0.60678 BTB-00030270 0.607093 0.00019535 0.00088221
1 BTB-00030270 0.607093 Hapmap41191-BTA-16674 0.60779 0.00041422 9.611e-05
1 Hapmap41191-BTA-16674 0.60779 BTB-02006134 0.608066 1.046e-05 0
1 BTB-02006134 0.608066 Hapmap59735-rs29016420 0.608313 0.00057333 0.00047283
1 Hapmap59735-rs29016420 0.608313 ARS-BFGL-BAC-20015 0.608998 2.12e-05 0.00098163
1 ARS-BFGL-BAC-20015 0.608998 ARS-BFGL-NGS-14821 0.609179 0 0
1 ARS-BFGL-NGS-14821 0.609179 Hapmap48293-BTA-32595 0.609568 0.00037806 0
1 Hapmap48293-BTA-32595 0.609568 BTB-00031129 0.609791 0.00087483 7.71e-06
1 BTB-00031129 0.609791 BTA-92181-no-rs 0.609893 0 9e-08
1 BTA-92181-no-rs 0.609893 ARS-BFGL-BAC-20592 0.610589 0.00035762 0.00059304
1 ARS-BFGL-BAC-20592 0.610589 BTB-00030962 0.611 0.00021126 0.00035163
1 BTB-00030962 0.611 BTB-00030699 0.612192 0.00209183 0.00128007
1 BTB-00030699 0.612192 BTB-00030560 0.613121 0.00035959 0.00030231
1 BTB-00030560 0.613121 BTB-01644632 0.6146 0.00144649 0.0021511
1 BTB-01644632 0.6146 Hapmap51585-BTA-32601 0.615179 0.00056669 0.00084152
1 Hapmap51585-BTA-32601 0.615179 BTA-103663-no-rs 0.615381 0.0013191 4.361e-05
1 BTA-103663-no-rs 0.615381 ARS-BFGL-NGS-101934 0.616294 0.0022885 0.00211458
1 ARS-BFGL-NGS-101934 0.616294 BTB-02071091 0.616505 6.95e-05 5.2e-07
1 BTB-02071091 0.616505 Hapmap42400-BTA-102731 0.617414 0.00017662 2.224e-05
1 Hapmap42400-BTA-102731 0.617414 BTB-01806856 0.620038 0.00089279 0.00142103
1 BTB-01806856 0.620038 BTB-00031464 0.622075 0.00187319 0.00267855
1 BTB-00031464 0.622075 ARS-BFGL-NGS-102719 0.623055 0.00053033 0.00059338
1 ARS-BFGL-NGS-102719 0.623055 ARS-BFGL-NGS-115080 0.623646 0.00020536 0.00034237
1 ARS-BFGL-NGS-115080 0.623646 ARS-BFGL-NGS-14335 0.624945 0.00061635 0.00085093
1 ARS-BFGL-NGS-14335 0.624945 ARS-BFGL-NGS-106011 0.625552 0.00061431 0.00060069
1 ARS-BFGL-NGS-106011 0.625552 BTB-01285049 0.62595 6.932e-05 0
1 BTB-01285049 0.62595 ARS-BFGL-NGS-112682 0.626319 0.00091656 0.00062604
1 ARS-BFGL-NGS-112682 0.626319 Hapmap49510-BTA-17452 0.627685 0.00122542 0.00091145
1 Hapmap49510-BTA-17452 0.627685 BTA-32633-no-rs 0.628419 0 0
1 BTA-32633-no-rs 0.628419 BTB-00031779 0.628884 0 0
1 BTB-00031779 0.628884 BTA-108948-no-rs 0.629721 0.00142068 0.00162865
1 BTA-108948-no-rs 0.629721 BTA-101821-no-rs 0.630323 7.721e-05 0.00033563
1 BTA-101821-no-rs 0.630323 ARS-BFGL-NGS-116361 0.631032 0 0
1 ARS-BFGL-NGS-116361 0.631032 Hapmap49061-BTA-122268 0.631397 0.00019773 1e-08
1 Hapmap49061-BTA-122268 0.631397 ARS-BFGL-NGS-44433 0.631962 0 0
1 ARS-BFGL-NGS-44433 0.631962 Hapmap44333-BTA-104611 0.632223 0.00011174 0
1 Hapmap44333-BTA-104611 0.632223 ARS-BFGL-NGS-105436 0.633467 0.00032573 0.00069957
1 ARS-BFGL-NGS-105436 0.633467 ARS-BFGL-NGS-3132 0.634271 0 5e-07
1 ARS-BFGL-NGS-3132 0.634271 BTB-00640138 0.63473 7e-08 1e-08
1 BTB-00640138 0.63473 Hapmap31089-BTA-130737 0.636021 0.00125804 0.00049092
1 Hapmap31089-BTA-130737 0.636021 Hapmap46935-BTA-113728 0.636467 0.00134043 0.00101667
1 Hapmap46935-BTA-113728 0.636467 BTB-01687826 0.6367 0.00075117 0.00053017
1 BTB-01687826 0.6367 BTB-01687859 0.636948 0.00133301 0.00047086
1 BTB-01687859 0.636948 BTB-00639914 0.637158 0.00010592 0.00036351
1 BTB-00639914 0.637158 ARS-BFGL-NGS-31791 0.638508 0.00153446 0.00083832
1 ARS-BFGL-NGS-31791 0.638508 ARS-BFGL-NGS-27619 0.638795 0 0
1 ARS-BFGL-NGS-27619 0.638795 UA-IFASA-9174 0.639976 0.00230665 0.00168484
1 UA-IFASA-9174 0.639976 BTB-00451094 0.640342 0 0
1 BTB-00451094 0.640342 BTB-00033025 0.640727 4.386e-05 0
1 BTB-00033025 0.640727 BTB-00033060 0.641357 3.171e-05 0.00038692
1 BTB-00033060 0.641357 ARS-BFGL-NGS-71757 0.641719 0.00026844 0.00021277
1 ARS-BFGL-NGS-71757 0.641719 BTB-00033090 0.641931 5.37e-06 0.00038033
1 BTB-00033090 0.641931 BTB-00033167 0.642689 0.0002864 0
1 BTB-00033167 0.642689 ARS-BFGL-NGS-15927 0.643127 9.659e-05 0
1 ARS-BFGL-NGS-15927 0.643127 ARS-BFGL-NGS-112971 0.643569 5.8e-07 1.8e-07
1 ARS-BFGL-NGS-112971 0.643569 BTB-00026837 0.643916 0 0.00036651
1 BTB-00026837 0.643916 BTB-00027047 0.645049 0.00020061 0.00028193
1 BTB-00027047 0.645049 BTB-00027056 0.645277 5.41e-05 1.1e-07
1 BTB-00027056 0.645277 Hapmap45865-BTA-15414 0.646043 0.00010114 9.655e-05
1 Hapmap45865-BTA-15414 0.646043 ARS-BFGL-NGS-112600 0.646278 0.00013031 0.0003702
1 ARS-BFGL-NGS-112600 0.646278 ARS-BFGL-NGS-36873 0.646538 0.00030125 3e-08
1 ARS-BFGL-NGS-36873 0.646538 BTB-00027149 0.646791 0 0
1 BTB-00027149 0.646791 BTB-00027170 0.647071 0 0
1 BTB-00027170 0.647071 BTB-00027201 0.647368 0 0
1 BTB-00027201 0.647368 ARS-BFGL-NGS-54090 0.648083 1e-08 0
1 ARS-BFGL-NGS-54090 0.648083 BTB-00027298 0.64832 1e-08 0
1 BTB-00027298 0.64832 BTB-00027332 0.648649 2e-08 0
1 BTB-00027332 0.648649 Hapmap42852-BTA-15416 0.649203 9.7e-06 0
1 Hapmap42852-BTA-15416 0.649203 BTB-00027409 0.649551 0 0
1 BTB-00027409 0.649551 Hapmap32539-BTA-124026 0.649782 0 0
1 Hapmap32539-BTA-124026 0.649782 Hapmap55251-rs29014781 0.650223 0.00043223 0.00048671
1 Hapmap55251-rs29014781 0.650223 ARS-BFGL-NGS-83021 0.653334 0.00084325 0.00089359
1 ARS-BFGL-NGS-83021 0.653334 BTB-00027583 0.653881 0.00034443 0.0002625
1 BTB-00027583 0.653881 BTB-02069463 0.65413 0 0
1 BTB-02069463 0.65413 ARS-BFGL-NGS-3996 0.655172 0.00016655 0.0004788
1 ARS-BFGL-NGS-3996 0.655172 ARS-BFGL-NGS-115763 0.655355 0 0
1 ARS-BFGL-NGS-115763 0.655355 ARS-BFGL-NGS-43799 0.655837 0 0
1 ARS-BFGL-NGS-43799 0.655837 Hapmap40403-BTA-15429 0.656253 0.00063722 0.00064289
1 Hapmap40403-BTA-15429 0.656253 ARS-BFGL-BAC-19439 0.656478 2.787e-05 0
1 ARS-BFGL-BAC-19439 0.656478 ARS-BFGL-BAC-19440 0.657383 1.704e-05 0.00011044
1 ARS-BFGL-BAC-19440 0.657383 BTB-00027638 0.65763 9.261e-05 0
1 BTB-00027638 0.65763 ARS-BFGL-NGS-111569 0.657928 0.00064327 9.661e-05
1 ARS-BFGL-NGS-111569 0.657928 Hapmap39399-BTA-33610 0.658773 0.00013556 0
1 Hapmap39399-BTA-33610 0.658773 Hapmap40951-BTA-33609 0.659129 0 0.00011987
1 Hapmap40951-BTA-33609 0.659129 ARS-BFGL-NGS-35041 0.659953 0 0.00042969
1 ARS-BFGL-NGS-35041 0.659953 ARS-BFGL-NGS-38335 0.660218 0 0
1 ARS-BFGL-NGS-38335 0.660218 BTA-33604-no-rs 0.660599 0 0
1 BTA-33604-no-rs 0.660599 ARS-BFGL-NGS-14087 0.661128 0.00086797 1.012e-05
1 ARS-BFGL-NGS-14087 0.661128 Hapmap54041-ss46526276 0.661507 0.00014382 0.00024679
1 Hapmap54041-ss46526276 0.661507 Hapmap51211-BTA-33586 0.662585 0.00078094 0.00118784
1 Hapmap51211-BTA-33586 0.662585 ARS-BFGL-NGS-103348 0.664546 0.00022533 0.00025971
1 ARS-BFGL-NGS-103348 0.664546 BTB-00032674 0.664838 7.26e-06 1.996e-05
1 BTB-00032674 0.664838 BTB-00032648 0.665158 1e-08 0
1 BTB-00032648 0.665158 BTB-00033186 0.665601 1e-08 0
1 BTB-00033186 0.665601 ARS-BFGL-NGS-4572 0.666122 5.849e-05 0.00025304
1 ARS-BFGL-NGS-4572 0.666122 BTB-00026110 0.667317 0.0015207 0.0013551
1 BTB-00026110 0.667317 BTA-31636-no-rs 0.667995 9.633e-05 0.00092164
1 BTA-31636-no-rs 0.667995 BTA-05186-no-rs 0.668622 1.04e-06 0
1 BTA-05186-no-rs 0.668622 BTB-00028704 0.668909 0 0
1 BTB-00028704 0.668909 BTB-00032205 0.671338 0.00039023 0.0003731
1 BTB-00032205 0.671338 BTB-00032200 0.671638 0.00061114 0.00074426
1 BTB-00032200 0.671638 BTB-00032163 0.671924 0.00029138 0.00021533
1 BTB-00032163 0.671924 BTB-00032153 0.672137 4.752e-05 0
1 BTB-00032153 0.672137 Hapmap58284-rs29018937 0.672849 3.354e-05 0.0002375
1 Hapmap58284-rs29018937 0.672849 BTA-33571-no-rs 0.673091 1.2e-07 0
1 BTA-33571-no-rs 0.673091 ARS-BFGL-NGS-119133 0.673692 0.00021119 0
1 ARS-BFGL-NGS-119133 0.673692 Hapmap41826-BTA-31654 0.674233 0.0003404 0.00104583
1 Hapmap41826-BTA-31654 0.674233 ARS-BFGL-NGS-117312 0.674661 0 0
1 ARS-BFGL-NGS-117312 0.674661 ARS-BFGL-NGS-113914 0.675377 0.00240251 0.00171581
1 ARS-BFGL-NGS-113914 0.675377 BTB-01736179 0.67556 5.91e-05 0.00013581
1 BTB-01736179 0.67556 BTA-34599-no-rs 0.676192 0 1.5e-07
1 BTA-34599-no-rs 0.676192 ARS-BFGL-NGS-4503 0.677118 0.00214378 0.00089052
1 ARS-BFGL-NGS-4503 0.677118 ARS-BFGL-NGS-27724 0.677555 0.00198709 0.00102093
1 ARS-BFGL-NGS-27724 0.677555 ARS-BFGL-BAC-3570 0.677758 0.00033739 0.00045406
1 ARS-BFGL-BAC-3570 0.677758 Hapmap46988-BTA-34591 0.678056 2.52e-05 1.1e-07
1 Hapmap46988-BTA-34591 0.678056 ARS-BFGL-NGS-111491 0.678592 9.67e-06 0.00039008
1 ARS-BFGL-NGS-111491 0.678592 ARS-BFGL-NGS-9429 0.67909 8.526e-05 5.926e-05
1 ARS-BFGL-NGS-9429 0.67909 ARS-BFGL-NGS-72247 0.679819 4.501e-05 8.04e-05
1 ARS-BFGL-NGS-72247 0.679819 Hapmap39647-BTA-34584 0.680067 0.00032292 0.00019315
1 Hapmap39647-BTA-34584 0.680067 ARS-BFGL-NGS-31379 0.682864 0.00214579 0.001561
1 ARS-BFGL-NGS-31379 0.682864 Hapmap59979-rs29025402 0.683615 0 0
1 Hapmap59979-rs29025402 0.683615 ARS-BFGL-NGS-26771 0.684177 0.00022562 0.0003874
1 ARS-BFGL-NGS-26771 0.684177 BTA-120514-no-rs 0.684656 0.0004062 2.67e-06
1 BTA-120514-no-rs 0.684656 Hapmap54911-rs29023069 0.685329 0.00127343 0.00016507
1 Hapmap54911-rs29023069 0.685329 ARS-BFGL-NGS-118460 0.68596 3.9e-07 0.00010689
1 ARS-BFGL-NGS-118460 0.68596 ARS-BFGL-NGS-118306 0.686232 0 0
1 ARS-BFGL-NGS-118306 0.686232 ARS-BFGL-NGS-109126 0.686495 0.00012947 0
1 ARS-BFGL-NGS-109126 0.686495 ARS-BFGL-NGS-114985 0.686825 0 0
1 ARS-BFGL-NGS-114985 0.686825 BTA-104019-no-rs 0.687377 0.00050971 0
1 BTA-104019-no-rs 0.687377 BTA-104027-no-rs 0.687579 0.0005115 0
1 BTA-104027-no-rs 0.687579 ARS-BFGL-NGS-115898 0.687845 0.00068308 0
1 ARS-BFGL-NGS-115898 0.687845 ARS-BFGL-NGS-59612 0.688332 0.0006127 0.00028935
1 ARS-BFGL-NGS-59612 0.688332 Hapmap38055-BTA-120751 0.688731 0 9.184e-05
1 Hapmap38055-BTA-120751 0.688731 ARS-BFGL-NGS-30730 0.689159 2.78e-06 0
1 ARS-BFGL-NGS-30730 0.689159 ARS-BFGL-NGS-40924 0.689894 0.00095449 0.00087921
1 ARS-BFGL-NGS-40924 0.689894 BTA-33563-no-rs 0.690167 0.00176899 0.00023836
1 BTA-33563-no-rs 0.690167 ARS-BFGL-NGS-41287 0.690541 6.153e-05 0.00017667
1 ARS-BFGL-NGS-41287 0.690541 Hapmap59820-rs29019798 0.690855 2.632e-05 0
1 Hapmap59820-rs29019798 0.690855 BTA-33557-no-rs 0.691722 0.00038508 0.00022621
1 BTA-33557-no-rs 0.691722 ARS-BFGL-NGS-110495 0.691985 0.00017836 0.00071316
1 ARS-BFGL-NGS-110495 0.691985 ARS-BFGL-NGS-62687 0.692623 0.00084108 1.1e-07
1 ARS-BFGL-NGS-62687 0.692623 ARS-BFGL-NGS-111716 0.692997 0 0
1 ARS-BFGL-NGS-111716 0.692997 ARS-BFGL-NGS-34399 0.694699 0.00085226 0.00033336
1 ARS-BFGL-NGS-34399 0.694699 ARS-BFGL-NGS-111271 0.695543 0.00138921 0.0006924
1 ARS-BFGL-NGS-111271 0.695543 ARS-BFGL-NGS-111283 0.695854 0 0
1 ARS-BFGL-NGS-111283 0.695854 Hapmap41227-BTA-32644 0.698703 0.00194246 0.00066749
1 Hapmap41227-BTA-32644 0.698703 Hapmap39468-BTA-120746 0.699424 0 0
1 Hapmap39468-BTA-120746 0.699424 BTB-00031796 0.700492 0 0
1 BTB-00031796 0.700492 Hapmap59145-ss46526952 0.702287 0.0001479 0.00128047
1 Hapmap59145-ss46526952 0.702287 Hapmap48672-BTA-17044 0.702402 0 0
1 Hapmap48672-BTA-17044 0.702402 BTA-86103-no-rs 0.702962 4.066e-05 0
1 BTA-86103-no-rs 0.702962 Hapmap50667-BTA-34616 0.703626 5.929e-05 1e-08
1 Hapmap50667-BTA-34616 0.703626 ARS-BFGL-NGS-80523 0.703844 3e-08 0
1 ARS-BFGL-NGS-80523 0.703844 ARS-BFGL-NGS-95516 0.70622 0.00136175 0.00068833
1 ARS-BFGL-NGS-95516 0.70622 ARS-BFGL-NGS-5124 0.706561 0.0001527 0
1 ARS-BFGL-NGS-5124 0.706561 ARS-BFGL-BAC-35332 0.707419 0.00025602 0.00088788
1 ARS-BFGL-BAC-35332 0.707419 ARS-BFGL-NGS-97095 0.708237 0.00097579 0.00034138
1 ARS-BFGL-NGS-97095 0.708237 Hapmap43841-BTA-34601 0.708974 2.098e-05 0
1 Hapmap43841-BTA-34601 0.708974 Hapmap40324-BTA-34602 0.709956 0.00045834 3e-08
1 Hapmap40324-BTA-34602 0.709956 ARS-BFGL-NGS-16910 0.711556 0.0010251 0.00084585
1 ARS-BFGL-NGS-16910 0.711556 BTA-34638-no-rs 0.711905 2.75e-06 2.773e-05
1 BTA-34638-no-rs 0.711905 Hapmap51826-BTA-34625 0.713807 0.00028204 0.00026775
1 Hapmap51826-BTA-34625 0.713807 Hapmap60655-rs29025422 0.714426 0 0
1 Hapmap60655-rs29025422 0.714426 ARS-BFGL-NGS-117761 0.714711 0.00016812 0
1 ARS-BFGL-NGS-117761 0.714711 ARS-BFGL-NGS-37507 0.714934 0.00018281 2e-06
1 ARS-BFGL-NGS-37507 0.714934 ARS-BFGL-NGS-118075 0.718344 9.504e-05 0.00017256
1 ARS-BFGL-NGS-118075 0.718344 ARS-BFGL-NGS-78165 0.719973 0.00038853 0.00077316
1 ARS-BFGL-NGS-78165 0.719973 ARS-BFGL-NGS-117741 0.720812 0.00172227 0.00150876
1 ARS-BFGL-NGS-117741 0.720812 Hapmap43559-BTA-35576 0.721935 0 0.00059124
1 Hapmap43559-BTA-35576 0.721935 ARS-BFGL-NGS-103884 0.723306 0.00117393 0.00030718
1 ARS-BFGL-NGS-103884 0.723306 ARS-BFGL-NGS-118725 0.723551 5.054e-05 0
1 ARS-BFGL-NGS-118725 0.723551 ARS-BFGL-NGS-94206 0.724409 1e-08 0.00018998
1 ARS-BFGL-NGS-94206 0.724409 ARS-BFGL-NGS-112042 0.724708 0.00014273 0.00036198
1 ARS-BFGL-NGS-112042 0.724708 ARS-BFGL-NGS-100698 0.724993 0 0
1 ARS-BFGL-NGS-100698 0.724993 ARS-BFGL-NGS-59448 0.725339 0.00090603 0.00051483
1 ARS-BFGL-NGS-59448 0.725339 ARS-BFGL-NGS-25863 0.72575 2.7e-07 0.00024381
1 ARS-BFGL-NGS-25863 0.72575 Hapmap41511-BTA-34652 0.726318 0 1.35e-06
1 Hapmap41511-BTA-34652 0.726318 ARS-BFGL-NGS-40388 0.727141 0.00066016 0.00065727
1 ARS-BFGL-NGS-40388 0.727141 Hapmap40716-BTA-34647 0.727972 0.00025157 0
1 Hapmap40716-BTA-34647 0.727972 Hapmap52010-BTA-34646 0.728343 6.06e-06 0.00029769
1 Hapmap52010-BTA-34646 0.728343 BTA-34645-no-rs 0.729606 8.577e-05 0.0002547
1 BTA-34645-no-rs 0.729606 BTA-35604-no-rs 0.73074 0 1.806e-05
1 BTA-35604-no-rs 0.73074 ARS-BFGL-NGS-39750 0.731432 0 1.972e-05
1 ARS-BFGL-NGS-39750 0.731432 ARS-BFGL-NGS-93288 0.731787 3.9e-07 4.1e-07
1 ARS-BFGL-NGS-93288 0.731787 ARS-BFGL-NGS-25392 0.732079 0.00048481 1.154e-05
1 ARS-BFGL-NGS-25392 0.732079 ARS-BFGL-NGS-31642 0.73242 2.515e-05 0.00030197
1 ARS-BFGL-NGS-31642 0.73242 ARS-BFGL-BAC-32073 0.733388 0.00014149 5.286e-05
1 ARS-BFGL-BAC-32073 0.733388 ARS-BFGL-BAC-34001 0.733728 1.536e-05 1.2e-07
1 ARS-BFGL-BAC-34001 0.733728 ARS-BFGL-NGS-114968 0.733983 1.8e-06 0.00037105
1 ARS-BFGL-NGS-114968 0.733983 ARS-BFGL-NGS-53144 0.734353 0.00176517 0.00095311
1 ARS-BFGL-NGS-53144 0.734353 ARS-BFGL-NGS-23062 0.734639 0.00021957 2.979e-05
1 ARS-BFGL-NGS-23062 0.734639 ARS-BFGL-NGS-32169 0.735868 0.00428068 0.00311331
1 ARS-BFGL-NGS-32169 0.735868 ARS-BFGL-BAC-36572 0.73608 4.6e-06 1.23e-06
1 ARS-BFGL-BAC-36572 0.73608 BTA-35627-no-rs 0.736426 0.00012242 0.00040298
1 BTA-35627-no-rs 0.736426 BTA-35628-no-rs 0.736714 8.564e-05 0.00033585
1 BTA-35628-no-rs 0.736714 UA-IFASA-4774 0.737143 0.00016677 4.16e-06
1 UA-IFASA-4774 0.737143 Hapmap38109-BTA-36588 0.739715 0.00122233 0.00139574
1 Hapmap38109-BTA-36588 0.739715 BTA-36593-no-rs 0.74141 0.00024034 0.00247162
1 BTA-36593-no-rs 0.74141 ARS-BFGL-NGS-4924 0.743075 0.00058992 0.00140483
1 ARS-BFGL-NGS-4924 0.743075 ARS-BFGL-NGS-37438 0.745341 0.00098718 0.00168881
1 ARS-BFGL-NGS-37438 0.745341 ARS-BFGL-NGS-81861 0.745591 0 0
1 ARS-BFGL-NGS-81861 0.745591 Hapmap39889-BTA-114934 0.74615 0 0
1 Hapmap39889-BTA-114934 0.74615 ARS-BFGL-NGS-37067 0.74689 0.00060327 0.0008861
1 ARS-BFGL-NGS-37067 0.74689 Hapmap60658-rs29025870 0.747167 8e-07 0.00036959
1 Hapmap60658-rs29025870 0.747167 Hapmap51567-BTA-17154 0.747516 3.93e-06 0.00020665
1 Hapmap51567-BTA-17154 0.747516 Hapmap35190-BES10_Contig762_2071 0.748225 0.00052377 6.3e-07
1 Hapmap35190-BES10_Contig762_2071 0.748225 Hapmap25308-BTA-153014 0.748939 0.00095101 0.00012183
1 Hapmap25308-BTA-153014 0.748939 ARS-BFGL-NGS-34525 0.749766 0.00588985 0.00619197
1 ARS-BFGL-NGS-34525 0.749766 ARS-BFGL-NGS-15456 0.750067 0 0.00011604
1 ARS-BFGL-NGS-15456 0.750067 ARS-BFGL-BAC-31478 0.750798 0.00120496 0.00030325
1 ARS-BFGL-BAC-31478 0.750798 Hapmap39961-BTA-100527 0.751842 3.1e-07 0.00026268
1 Hapmap39961-BTA-100527 0.751842 Hapmap59172-rs29012834 0.752691 0.00124915 0.00095072
1 Hapmap59172-rs29012834 0.752691 ARS-BFGL-NGS-64672 0.756358 0.00287072 0.00311332
1 ARS-BFGL-NGS-64672 0.756358 BTA-28763-no-rs 0.757165 0.00151243 0.00147021
1 BTA-28763-no-rs 0.757165 ARS-BFGL-NGS-30137 0.757632 3.45e-06 0
1 ARS-BFGL-NGS-30137 0.757632 ARS-BFGL-NGS-41839 0.757983 0.00013451 0.00026995
1 ARS-BFGL-NGS-41839 0.757983 Hapmap44063-BTA-36599 0.76004 0.00091829 0.00057458
1 Hapmap44063-BTA-36599 0.76004 ARS-BFGL-BAC-31482 0.761729 0.00297259 0.00215129
1 ARS-BFGL-BAC-31482 0.761729 BTA-18708-no-rs 0.762574 3.234e-05 0.00059423
1 BTA-18708-no-rs 0.762574 Hapmap50334-BTA-36619 0.763187 0.0001705 0.00204203
1 Hapmap50334-BTA-36619 0.763187 Hapmap44231-BTA-36623 0.765875 0.00266578 0.00014245
1 Hapmap44231-BTA-36623 0.765875 BTA-36624-no-rs 0.76628 0.00041118 9.048e-05
1 BTA-36624-no-rs 0.76628 Hapmap34720-BES7_Contig462_688 0.76662 7.2e-07 0
1 Hapmap34720-BES7_Contig462_688 0.76662 Hapmap41244-BTA-36610 0.772667 0.00822319 0.00448122
1 Hapmap41244-BTA-36610 0.772667 BTA-37493-no-rs 0.782378 0.00751488 0.00965042
1 BTA-37493-no-rs 0.782378 BTA-37492-no-rs 0.782922 0.00122417 0.00123258
1 BTA-37492-no-rs 0.782922 BTB-00034886 0.783158 0.00050116 0.0004402
1 BTB-00034886 0.783158 Hapmap43564-BTA-36647 0.784696 0.00347042 0.00375493
1 Hapmap43564-BTA-36647 0.784696 BTB-00034692 0.785201 0.00080241 0.00047733
1 BTB-00034692 0.785201 Hapmap40722-BTA-36642 0.785542 1.502e-05 1.695e-05
1 Hapmap40722-BTA-36642 0.785542 BTA-112299-no-rs 0.785805 1.053e-05 0.00027315
1 BTA-112299-no-rs 0.785805 BTB-00034522 0.787702 0.00276066 0.00430535
1 BTB-00034522 0.787702 Hapmap27043-BTA-36631 0.789119 0.00118089 0.00069694
1 Hapmap27043-BTA-36631 0.789119 BTB-00034221 0.790024 0.00225851 0.00066147
1 BTB-00034221 0.790024 Hapmap51218-BTA-36630 0.790402 0.0028252 0.00131599
1 Hapmap51218-BTA-36630 0.790402 BTB-00034202 0.790822 0.00080485 6.5e-07
1 BTB-00034202 0.790822 Hapmap49586-BTA-36632 0.791117 0.00112018 0.00188526
1 Hapmap49586-BTA-36632 0.791117 ARS-BFGL-NGS-106728 0.791663 0.00057686 0.00025094
1 ARS-BFGL-NGS-106728 0.791663 ARS-BFGL-NGS-24966 0.791908 3.134e-05 0.00128917
1 ARS-BFGL-NGS-24966 0.791908 Hapmap51438-BTA-37566 0.793151 0.00060043 4.41e-06
1 Hapmap51438-BTA-37566 0.793151 ARS-BFGL-NGS-111888 0.793719 0 1.4e-07
1 ARS-BFGL-NGS-111888 0.793719 BTB-00036018 0.794287 0 0
1 BTB-00036018 0.794287 ARS-BFGL-NGS-100951 0.794724 0.00107322 0.00066639
1 ARS-BFGL-NGS-100951 0.794724 BTA-37567-no-rs 0.795132 0.00129519 0.00121011
1 BTA-37567-no-rs 0.795132 ARS-BFGL-NGS-38958 0.796066 0.00146085 0.0018229
1 ARS-BFGL-NGS-38958 0.796066 ARS-BFGL-NGS-22536 0.796777 0.0004323 0.00123646
1 ARS-BFGL-NGS-22536 0.796777 BTB-00036138 0.797573 0.00228141 0.00078499
1 BTB-00036138 0.797573 BTB-00036147 0.798013 9.94e-06 0.00024342
1 BTB-00036147 0.798013 Hapmap50131-BTA-85559 0.798356 7.75e-06 0.00018975
1 Hapmap50131-BTA-85559 0.798356 ARS-BFGL-NGS-103850 0.798803 0.00041491 0.00015254
1 ARS-BFGL-NGS-103850 0.798803 ARS-BFGL-NGS-19741 0.799579 0.00088988 0.00104809
1 ARS-BFGL-NGS-19741 0.799579 ARS-BFGL-NGS-1514 0.800214 0.00135231 0.00244389
1 ARS-BFGL-NGS-1514 0.800214 BTA-38441-no-rs 0.802844 0.00315696 0.00124066
1 BTA-38441-no-rs 0.802844 ARS-BFGL-NGS-44794 0.803056 4.732e-05 3.57e-06
1 ARS-BFGL-NGS-44794 0.803056 BTA-38445-no-rs 0.80333 3.14e-06 1e-08
1 BTA-38445-no-rs 0.80333 BTA-01205-rs29012172 0.803552 1.82e-06 0
1 BTA-01205-rs29012172 0.803552 ARS-BFGL-NGS-26946 0.803842 2.5e-06 1.5e-07
1 ARS-BFGL-NGS-26946 0.803842 Hapmap43250-BTA-37524 0.804281 1.1e-06 1.4e-07
1 Hapmap43250-BTA-37524 0.804281 BTB-00035080 0.804541 9.3e-07 0.00055926
1 BTB-00035080 0.804541 Hapmap47934-BTA-38431 0.805703 0.00167236 0.00071464
1 Hapmap47934-BTA-38431 0.805703 ARS-BFGL-NGS-96340 0.806188 4.374e-05 0
1 ARS-BFGL-NGS-96340 0.806188 BTA-39532-no-rs 0.806494 3.528e-05 1.63e-06
1 BTA-39532-no-rs 0.806494 Hapmap41856-BTA-39501 0.808966 0.00194954 0.00283143
1 Hapmap41856-BTA-39501 0.808966 Hapmap53238-rs29021199 0.809258 0 0
1 Hapmap53238-rs29021199 0.809258 BTA-39503-no-rs 0.809499 0.00012167 0
1 BTA-39503-no-rs 0.809499 ARS-BFGL-NGS-17054 0.809714 1.7e-07 0
1 ARS-BFGL-NGS-17054 0.809714 BTA-39510-no-rs 0.809991 7.195e-05 0.00015077
1 BTA-39510-no-rs 0.809991 ARS-BFGL-NGS-106454 0.810328 0 0
1 ARS-BFGL-NGS-106454 0.810328 ARS-BFGL-NGS-116286 0.810666 0 0.00025039
1 ARS-BFGL-NGS-116286 0.810666 ARS-BFGL-NGS-71379 0.811119 0.00010816 0
1 ARS-BFGL-NGS-71379 0.811119 Hapmap42929-BTA-39525 0.811452 7e-08 0.00016168
1 Hapmap42929-BTA-39525 0.811452 BTA-39523-no-rs 0.811703 7.944e-05 0
1 BTA-39523-no-rs 0.811703 BTA-39521-no-rs 0.812005 0 0.00011358
1 BTA-39521-no-rs 0.812005 BTA-39518-no-rs 0.812414 0 4e-07
1 BTA-39518-no-rs 0.812414 ARS-BFGL-NGS-56254 0.812693 2e-08 4.391e-05
1 ARS-BFGL-NGS-56254 0.812693 BTB-01187540 0.814167 0.00091048 0.00064685
1 BTB-01187540 0.814167 Hapmap55227-rs29009709 0.814427 0.00044419 0.00013475
1 Hapmap55227-rs29009709 0.814427 BTB-01777594 0.814704 0 0
1 BTB-01777594 0.814704 Hapmap47824-BTA-107197 0.815583 6.944e-05 0
1 Hapmap47824-BTA-107197 0.815583 Hapmap53346-ss46526210 0.815873 5.5e-07 8.047e-05
1 Hapmap53346-ss46526210 0.815873 BTB-01187418 0.81672 4.75e-06 0.00041154
1 BTB-01187418 0.81672 Hapmap54984-rs29020611 0.817488 0.00042466 0
1 Hapmap54984-rs29020611 0.817488 BTB-01187109 0.818462 0 0
1 BTB-01187109 0.818462 BTA-107196-no-rs 0.818788 0.00016605 0.00092816
1 BTA-107196-no-rs 0.818788 BTB-00035766 0.81921 2.15e-06 0.0003726
1 BTB-00035766 0.81921 ARS-BFGL-NGS-19217 0.820902 0.00113175 0.00125009
1 ARS-BFGL-NGS-19217 0.820902 ARS-BFGL-NGS-111849 0.821358 6.676e-05 0.00016389
1 ARS-BFGL-NGS-111849 0.821358 BTB-01059241 0.821974 3.68e-06 0
1 BTB-01059241 0.821974 Hapmap49142-BTA-38495 0.82245 0.00062315 0.00050479
1 Hapmap49142-BTA-38495 0.82245 BTA-38502-no-rs 0.823396 6.4e-07 0.00028238
1 BTA-38502-no-rs 0.823396 ARS-BFGL-NGS-14913 0.823607 0 0
1 ARS-BFGL-NGS-14913 0.823607 ARS-BFGL-NGS-68869 0.824157 1e-07 1.56e-06
1 ARS-BFGL-NGS-68869 0.824157 ARS-BFGL-NGS-98669 0.824402 5.9e-07 3.091e-05
1 ARS-BFGL-NGS-98669 0.824402 ARS-BFGL-NGS-27858 0.824647 1.106e-05 0
1 ARS-BFGL-NGS-27858 0.824647 ARS-BFGL-NGS-27316 0.824911 1.23e-05 0
1 ARS-BFGL-NGS-27316 0.824911 Hapmap40421-BTA-39479 0.825198 7.92e-05 0.00011697
1 Hapmap40421-BTA-39479 0.825198 ARS-BFGL-NGS-69661 0.825413 0 0
1 ARS-BFGL-NGS-69661 0.825413 BTB-00037209 0.825638 0.00026678 0.0001454
1 BTB-00037209 0.825638 BTA-39489-no-rs 0.825874 0.00116491 0.00036945
1 BTA-39489-no-rs 0.825874 ARS-BFGL-NGS-64298 0.826215 7.386e-05 2.772e-05
1 ARS-BFGL-NGS-64298 0.826215 ARS-BFGL-NGS-5044 0.827554 0.00020273 0.00040592
1 ARS-BFGL-NGS-5044 0.827554 Hapmap23583-BTA-124292 0.829343 0.00036281 8.79e-05
1 Hapmap23583-BTA-124292 0.829343 Hapmap41853-BTA-38436 0.830059 0.000371 0.00019241
1 Hapmap41853-BTA-38436 0.830059 Hapmap49141-BTA-38455 0.831942 0.00100779 0.00207158
1 Hapmap49141-BTA-38455 0.831942 ARS-BFGL-NGS-116572 0.832254 1.575e-05 0.00032656
1 ARS-BFGL-NGS-116572 0.832254 Hapmap39022-BTA-38447 0.832461 0 0
1 Hapmap39022-BTA-38447 0.832461 Hapmap41527-BTA-38460 0.833234 0 0
1 Hapmap41527-BTA-38460 0.833234 Hapmap52416-rs29016842 0.835622 1.414e-05 0.00059379
1 Hapmap52416-rs29016842 0.835622 Hapmap57391-rs29026905 0.836547 1.182e-05 0
1 Hapmap57391-rs29026905 0.836547 BTB-00036444 0.837318 0.00052945 0
1 BTB-00036444 0.837318 Hapmap51899-BTA-38469 0.837584 2.7e-07 0
1 Hapmap51899-BTA-38469 0.837584 BTB-01702174 0.838103 5.6e-07 0
1 BTB-01702174 0.838103 Hapmap57884-rs29026697 0.839009 0.00031782 0.00039711
1 Hapmap57884-rs29026697 0.839009 ARS-BFGL-NGS-22690 0.839454 0.00015659 0.00019603
1 ARS-BFGL-NGS-22690 0.839454 BTB-01431374 0.839667 6.9e-07 1.291e-05
1 BTB-01431374 0.839667 ARS-BFGL-NGS-4047 0.840001 0 6e-08
1 ARS-BFGL-NGS-4047 0.840001 Hapmap47779-BTA-92798 0.840909 6.715e-05 0.00057811
1 Hapmap47779-BTA-92798 0.840909 Hapmap44071-BTA-39540 0.842352 1e-08 0
1 Hapmap44071-BTA-39540 0.842352 ARS-BFGL-NGS-118640 0.843304 0.00064208 0.0011637
1 ARS-BFGL-NGS-118640 0.843304 BTB-00038173 0.843776 0.00010971 0
1 BTB-00038173 0.843776 BTA-39548-no-rs 0.845378 0.00037696 2.07e-06
1 BTA-39548-no-rs 0.845378 Hapmap40679-BTA-122761 0.845861 0.00019162 0.00071847
1 Hapmap40679-BTA-122761 0.845861 Hapmap33711-BTA-124326 0.849111 0.001587 0.00487987
1 Hapmap33711-BTA-124326 0.849111 ARS-BFGL-NGS-117410 0.850558 0.00171609 0.00543415
1 ARS-BFGL-NGS-117410 0.850558 Hapmap42933-BTA-40454 0.851144 0.00082555 0.00186285
1 Hapmap42933-BTA-40454 0.851144 BTB-00038446 0.853283 0.00344198 0.00185295
1 BTB-00038446 0.853283 BTB-00037084 0.853983 5.21e-06 1.4e-07
1 BTB-00037084 0.853983 ARS-BFGL-NGS-58323 0.854262 9e-08 1e-06
1 ARS-BFGL-NGS-58323 0.854262 BTB-00037008 0.85502 0.00047366 0.00020301
1 BTB-00037008 0.85502 BTB-00036965 0.859122 0.00035189 0.00161435
1 BTB-00036965 0.859122 ARS-BFGL-NGS-115710 0.859653 0.00012656 1e-08
1 ARS-BFGL-NGS-115710 0.859653 Hapmap48736-BTA-38482 0.860116 3.946e-05 0.00094726
1 Hapmap48736-BTA-38482 0.860116 ARS-BFGL-NGS-72201 0.861222 0.00021123 0.00031841
1 ARS-BFGL-NGS-72201 0.861222 ARS-BFGL-NGS-82014 0.861461 0 0
1 ARS-BFGL-NGS-82014 0.861461 BTB-00036683 0.861871 9.425e-05 1.941e-05
1 BTB-00036683 0.861871 BTB-00036784 0.862542 0.00026013 0.00053585
1 BTB-00036784 0.862542 Hapmap45277-BTA-38474 0.86276 4.476e-05 0.00032012
1 Hapmap45277-BTA-38474 0.86276 BTA-38473-no-rs 0.862971 0.00015667 0
1 BTA-38473-no-rs 0.862971 BTA-38476-no-rs 0.863344 4.4e-06 1e-08
1 BTA-38476-no-rs 0.863344 ARS-BFGL-BAC-6363 0.864661 0.00065337 8e-08
1 ARS-BFGL-BAC-6363 0.864661 Hapmap52334-rs29027507 0.865453 5.707e-05 8.3e-06
1 Hapmap52334-rs29027507 0.865453 ARS-BFGL-NGS-20558 0.868358 0.00036586 0.0014319
1 ARS-BFGL-NGS-20558 0.868358 BTB-02052555 0.869221 0.00147295 0.00236877
1 BTB-02052555 0.869221 Hapmap59015-rs29021588 0.869566 0.00033084 5.2e-07
1 Hapmap59015-rs29021588 0.869566 BTB-01293857 0.871856 0.00072123 0.00114115
1 BTB-01293857 0.871856 Hapmap44359-BTA-25574 0.873195 0.0004145 0.00022237
1 Hapmap44359-BTA-25574 0.873195 BTA-122780-no-rs 0.873473 0.00011686 1.9e-07
1 BTA-122780-no-rs 0.873473 BTA-25575-no-rs 0.873784 0.00131776 0.00120405
1 BTA-25575-no-rs 0.873784 BTA-103871-no-rs 0.874934 0.00431654 0.00334991
1 BTA-103871-no-rs 0.874934 Hapmap54455-rs29016036 0.875243 0 0.00012709
1 Hapmap54455-rs29016036 0.875243 ARS-BFGL-NGS-114428 0.875577 0 0
1 ARS-BFGL-NGS-114428 0.875577 Hapmap57808-rs29009859 0.87574 0 0
1 Hapmap57808-rs29009859 0.87574 Hapmap47817-BTA-104461 0.876124 0.00041404 0.00034209
1 Hapmap47817-BTA-104461 0.876124 ARS-BFGL-NGS-112470 0.878647 0.00141767 0.00169267
1 ARS-BFGL-NGS-112470 0.878647 Hapmap54781-rs29010500 0.879149 0.00045357 4.9e-06
1 Hapmap54781-rs29010500 0.879149 BTA-40510-no-rs 0.880124 0.00015708 0.00066227
1 BTA-40510-no-rs 0.880124 BTA-40495-no-rs 0.880722 7.579e-05 0
1 BTA-40495-no-rs 0.880722 Hapmap58015-rs29026448 0.881753 0.0005749 0.00167252
1 Hapmap58015-rs29026448 0.881753 BTA-40481-no-rs 0.882728 0.00110535 0.00293148
1 BTA-40481-no-rs 0.882728 BTB-01195902 0.886498 0.00142861 0.00070642
1 BTB-01195902 0.886498 BTA-108728-no-rs 0.886817 0 0
1 BTA-108728-no-rs 0.886817 BTB-01195945 0.887791 0.00048236 0.00174074
1 BTB-01195945 0.887791 Hapmap47529-BTA-122384 0.888338 5.84e-06 0
1 Hapmap47529-BTA-122384 0.888338 BTB-01196345 0.888746 0.00025485 0
1 BTB-01196345 0.888746 ARS-BFGL-NGS-94042 0.889155 0.00045753 0.00101749
1 ARS-BFGL-NGS-94042 0.889155 Hapmap27729-BTA-108726 0.890213 6e-08 0.00028071
1 Hapmap27729-BTA-108726 0.890213 ARS-BFGL-NGS-16663 0.890436 1.383e-05 7.206e-05
1 ARS-BFGL-NGS-16663 0.890436 UA-IFASA-7467 0.893435 0.00072457 0.00037073
1 UA-IFASA-7467 0.893435 ARS-BFGL-NGS-107398 0.894334 6.74e-06 0.00016378
1 ARS-BFGL-NGS-107398 0.894334 Hapmap51446-BTA-41504 0.89476 0.00097948 0.00036603
1 Hapmap51446-BTA-41504 0.89476 ARS-BFGL-NGS-29136 0.896233 0.00069791 0.00100129
1 ARS-BFGL-NGS-29136 0.896233 ARS-BFGL-NGS-25311 0.897193 0.00159755 0.00218822
1 ARS-BFGL-NGS-25311 0.897193 BTA-41494-no-rs 0.898 0.00016892 0.00033744
1 BTA-41494-no-rs 0.898 Hapmap51445-BTA-41490 0.898464 1.309e-05 0
1 Hapmap51445-BTA-41490 0.898464 ARS-BFGL-NGS-3794 0.899148 5.13e-05 6e-08
1 ARS-BFGL-NGS-3794 0.899148 BTB-00040808 0.899505 0.0015688 0.0014099
1 BTB-00040808 0.899505 ARS-BFGL-NGS-78317 0.900336 0.00413724 0.00293178
1 ARS-BFGL-NGS-78317 0.900336 BTA-41479-no-rs 0.901047 0.00165411 0.00028027
1 BTA-41479-no-rs 0.901047 BTA-41478-no-rs 0.901616 0.00024435 0
1 BTA-41478-no-rs 0.901616 ARS-BFGL-NGS-12933 0.902359 0.00148631 0.00084631
1 ARS-BFGL-NGS-12933 0.902359 ARS-BFGL-BAC-36098 0.902888 0.00023031 0.00023311
1 ARS-BFGL-BAC-36098 0.902888 Hapmap48236-BTA-17964 0.903117 5e-08 2e-08
1 Hapmap48236-BTA-17964 0.903117 Hapmap49986-BTA-41525 0.903987 0.00138607 0.00120332
1 Hapmap49986-BTA-41525 0.903987 Hapmap46543-BTA-94613 0.90512 0.00292385 0.00154314
1 Hapmap46543-BTA-94613 0.90512 BTA-94619-no-rs 0.905459 4e-08 0
1 BTA-94619-no-rs 0.905459 Hapmap28877-BTA-24431 0.906544 0.00013523 0.00073224
1 Hapmap28877-BTA-24431 0.906544 BTA-24432-no-rs 0.906811 0 0
1 BTA-24432-no-rs 0.906811 BTB-01331667 0.907911 0.00053117 0.0001528
1 BTB-01331667 0.907911 BTB-01331698 0.908132 0.00010674 1.965e-05
1 BTB-01331698 0.908132 BTB-01331738 0.908587 0.00024842 0.00106883
1 BTB-01331738 0.908587 ARS-BFGL-NGS-60701 0.909013 0.00122198 0.00139223
1 ARS-BFGL-NGS-60701 0.909013 BTA-24073-no-rs 0.910706 0.00047644 5.552e-05
1 BTA-24073-no-rs 0.910706 Hapmap41804-BTA-24071 0.910911 0.0004953 0.00270727
1 Hapmap41804-BTA-24071 0.910911 ARS-BFGL-NGS-67044 0.911192 0.00057242 0.00075664
1 ARS-BFGL-NGS-67044 0.911192 BTB-01342372 0.912243 0.00226782 0.00233101
1 BTB-01342372 0.912243 ARS-BFGL-BAC-36911 0.912559 0.00044104 0.00095754
1 ARS-BFGL-BAC-36911 0.912559 ARS-BFGL-NGS-20424 0.913779 5.871e-05 1.7e-07
1 ARS-BFGL-NGS-20424 0.913779 BTB-01762766 0.91405 0.00038734 0.0003201
1 BTB-01762766 0.91405 BTB-01762784 0.914268 3.378e-05 2.63e-05
1 BTB-01762784 0.914268 BTA-118144-no-rs 0.917379 0.00031496 0.00029159
1 BTA-118144-no-rs 0.917379 BTA-112211-no-rs 0.91759 0 0.00017981
1 BTA-112211-no-rs 0.91759 BTA-24325-no-rs 0.918069 5e-08 4e-08
1 BTA-24325-no-rs 0.918069 BTB-01331173 0.918652 0.00097283 0.00164504
1 BTB-01331173 0.918652 BTB-01211220 0.91891 1.52e-06 0.00141945
1 BTB-01211220 0.91891 ARS-BFGL-NGS-39699 0.921176 0.00050603 0.00053532
1 ARS-BFGL-NGS-39699 0.921176 Hapmap26451-BTA-156064 0.921514 9.087e-05 0
1 Hapmap26451-BTA-156064 0.921514 ARS-BFGL-NGS-23990 0.922238 1.492e-05 0.00043898
1 ARS-BFGL-NGS-23990 0.922238 BTA-17925-no-rs 0.923932 0.00074812 7.473e-05
1 BTA-17925-no-rs 0.923932 BTA-17923-no-rs 0.924948 0.00038113 0.00058884
1 BTA-17923-no-rs 0.924948 BTA-17929-no-rs 0.926056 2.464e-05 5.2e-07
1 BTA-17929-no-rs 0.926056 Hapmap40307-BTA-42417 0.92774 0.00039497 0.00141653
1 Hapmap40307-BTA-42417 0.92774 BTA-07846-rs29027508 0.928011 0.0007558 0.00021811
1 BTA-07846-rs29027508 0.928011 ARS-BFGL-NGS-107347 0.931228 0.00289463 0.0024816
1 ARS-BFGL-NGS-107347 0.931228 Hapmap61079-rs29013410 0.93299 0.00146572 0.0037386
1 Hapmap61079-rs29013410 0.93299 Hapmap42952-BTA-48143 0.93361 0.00096989 0.00115037
1 Hapmap42952-BTA-48143 0.93361 ARS-BFGL-BAC-36882 0.934594 0.00154383 0.00136293
1 ARS-BFGL-BAC-36882 0.934594 BTB-01087150 0.939061 0.00699855 0.00839493
1 BTB-01087150 0.939061 Hapmap42095-BTA-120006 0.939816 0.00088127 0.00081828
1 Hapmap42095-BTA-120006 0.939816 ARS-BFGL-NGS-14083 0.940351 0.00120557 8.429e-05
1 ARS-BFGL-NGS-14083 0.940351 ARS-BFGL-NGS-106939 0.940885 0.00047038 0.00023893
1 ARS-BFGL-NGS-106939 0.940885 BTB-01086885 0.941341 2e-08 0.00016342
1 BTB-01086885 0.941341 ARS-BFGL-NGS-80214 0.942168 1.15e-06 0.00090491
1 ARS-BFGL-NGS-80214 0.942168 BTB-01086841 0.942371 0.00010657 0
1 BTB-01086841 0.942371 BTB-01086812 0.942785 0.00128014 0.00143109
1 BTB-01086812 0.942785 BTB-01086804 0.943078 1.594e-05 0.00023666
1 BTB-01086804 0.943078 BTB-01086791 0.943358 7.071e-05 7.59e-06
1 BTB-01086791 0.943358 Hapmap40301-BTA-119986 0.94385 4.157e-05 0.00017022
1 Hapmap40301-BTA-119986 0.94385 Hapmap41451-BTA-119981 0.944926 0.0025719 0.00507985
1 Hapmap41451-BTA-119981 0.944926 BTB-01591692 0.945305 0 0
1 BTB-01591692 0.945305 ARS-BFGL-NGS-113387 0.945769 0.00090788 0.00046901
1 ARS-BFGL-NGS-113387 0.945769 Hapmap58800-rs29016980 0.946282 3.592e-05 8e-08
1 Hapmap58800-rs29016980 0.946282 ARS-BFGL-NGS-83934 0.946564 0.00011541 0.0004111
1 ARS-BFGL-NGS-83934 0.946564 Hapmap52675-rs29021342 0.947106 0.00042858 5e-08
1 Hapmap52675-rs29021342 0.947106 Hapmap48635-BTA-118353 0.948413 9.319e-05 2.7e-07
1 Hapmap48635-BTA-118353 0.948413 ARS-BFGL-BAC-36902 0.949182 2.149e-05 0.00025325
1 ARS-BFGL-BAC-36902 0.949182 Hapmap58062-rs29012621 0.952924 0.00144961 0.00350684
1 Hapmap58062-rs29012621 0.952924 ARS-BFGL-NGS-110016 0.954505 0.00033588 0.00158763
1 ARS-BFGL-NGS-110016 0.954505 BTA-44237-no-rs 0.954863 9.716e-05 1.5e-07
1 BTA-44237-no-rs 0.954863 Hapmap59668-rs29015093 0.956154 0.00040599 1.1e-07
1 Hapmap59668-rs29015093 0.956154 BTA-44249-no-rs 0.957048 0.00117965 0.00254663
1 BTA-44249-no-rs 0.957048 BTA-44254-no-rs 0.95786 0.00159389 0.00231843
1 BTA-44254-no-rs 0.95786 Hapmap42941-BTA-44265 0.958156 0.00011456 0.00043569
1 Hapmap42941-BTA-44265 0.958156 BTA-44267-no-rs 0.959106 0.00091701 0.00140141
1 BTA-44267-no-rs 0.959106 ARS-BFGL-NGS-14357 0.960248 0.00171947 0.00241097
1 ARS-BFGL-NGS-14357 0.960248 Hapmap51902-BTA-44288 0.961753 0.00040212 0.00119519
1 Hapmap51902-BTA-44288 0.961753 ARS-BFGL-NGS-96389 0.963936 0.00129742 0.00207662
1 ARS-BFGL-NGS-96389 0.963936 BTA-43302-no-rs 0.965095 0.00337608 0.0009607
1 BTA-43302-no-rs 0.965095 Hapmap38956-BTA-43309 0.96599 0.00060118 2.257e-05
1 Hapmap38956-BTA-43309 0.96599 Hapmap54512-rs29023726 0.96623 2.41e-06 2e-08
1 Hapmap54512-rs29023726 0.96623 Hapmap49174-BTA-43310 0.966906 0.00033912 0.00039362
1 Hapmap49174-BTA-43310 0.966906 ARS-BFGL-NGS-4387 0.967161 0 0
1 ARS-BFGL-NGS-4387 0.967161 ARS-BFGL-NGS-96411 0.967476 0.00060593 0.00091778
1 ARS-BFGL-NGS-96411 0.967476 Hapmap42551-BTA-43327 0.968209 3.971e-05 0.00128918
1 Hapmap42551-BTA-43327 0.968209 ARS-BFGL-NGS-112806 0.968569 0.00061506 0.00023289
1 ARS-BFGL-NGS-112806 0.968569 BTA-43335-no-rs 0.968835 0.00104079 6.191e-05
1 BTA-43335-no-rs 0.968835 ARS-BFGL-NGS-94323 0.969594 0.00038295 0.0012201
1 ARS-BFGL-NGS-94323 0.969594 BTA-43340-no-rs 0.971179 0.00217549 0.00231942
1 BTA-43340-no-rs 0.971179 Hapmap40001-BTA-43342 0.971425 0 0
1 Hapmap40001-BTA-43342 0.971425 BTA-43345-no-rs 0.971673 0.00054474 0.00053289
1 BTA-43345-no-rs 0.971673 ARS-BFGL-NGS-72769 0.972643 0 0
1 ARS-BFGL-NGS-72769 0.972643 Hapmap39920-BTA-43352 0.972878 2e-08 0
1 Hapmap39920-BTA-43352 0.972878 ARS-BFGL-NGS-34686 0.973435 1e-08 0
1 ARS-BFGL-NGS-34686 0.973435 ARS-BFGL-NGS-29866 0.974069 0.00090533 0.00052804
1 ARS-BFGL-NGS-29866 0.974069 Hapmap54106-rs29011049 0.974487 0.00145179 0.00175208
1 Hapmap54106-rs29011049 0.974487 Hapmap40109-BTA-120766 0.974847 0.00043917 0.00084974
1 Hapmap40109-BTA-120766 0.974847 BTA-43360-no-rs 0.97554 0.00087453 0.00064331
1 BTA-43360-no-rs 0.97554 Hapmap46568-BTA-43363 0.975812 0.00085473 0.00090696
1 Hapmap46568-BTA-43363 0.975812 Hapmap31069-BTA-124454 0.97729 0.0015747 0.00037155
1 Hapmap31069-BTA-124454 0.97729 BTB-00042406 0.977786 0.00015066 0.00168376
1 BTB-00042406 0.977786 Hapmap55148-rs29025486 0.978024 4.73e-06 6.099e-05
1 Hapmap55148-rs29025486 0.978024 BTB-00042454 0.978402 0 0
1 BTB-00042454 0.978402 BTB-00042515 0.979048 0 0
1 BTB-00042515 0.979048 BTB-00042676 0.979552 0.0002432 1e-08
1 BTB-00042676 0.979552 Hapmap46140-BTA-43381 0.979842 0.00018312 4e-08
1 Hapmap46140-BTA-43381 0.979842 Hapmap49178-BTA-44203 0.980778 0.00049194 0.0004321
1 Hapmap49178-BTA-44203 0.980778 Hapmap49992-BTA-44204 0.981036 5.784e-05 3.777e-05
1 Hapmap49992-BTA-44204 0.981036 Hapmap43268-BTA-44209 0.981911 0.00164438 0.00378482
1 Hapmap43268-BTA-44209 0.981911 Hapmap49612-BTA-44210 0.982183 0.00022131 8e-08
1 Hapmap49612-BTA-44210 0.982183 Hapmap32784-BTA-124466 0.983604 5.21e-06 8.937e-05
1 Hapmap32784-BTA-124466 0.983604 Hapmap43856-BTA-44227 0.983977 0.00033395 0.00016261
1 Hapmap43856-BTA-44227 0.983977 BTB-01469883 0.985502 0.00012237 0.00026508
1 BTB-01469883 0.985502 BTB-01469847 0.985794 0.00010741 0.00025276
1 BTB-01469847 0.985794 Hapmap57255-rs29022894 0.986456 0.0012107 0.00154701
1 Hapmap57255-rs29022894 0.986456 BTB-01832367 0.987296 0.00101419 0.00021164
1 BTB-01832367 0.987296 BTA-24729-no-rs 0.987996 0.00070901 0.00254884
1 BTA-24729-no-rs 0.987996 Hapmap41389-BTA-95970 0.988443 0.00036979 0.00042617
1 Hapmap41389-BTA-95970 0.988443 Hapmap38145-BTA-23986 0.989712 0.00113033 0.00174887
1 Hapmap38145-BTA-23986 0.989712 BTB-01568192 0.991065 0.00100812 0.0007374
1 BTB-01568192 0.991065 BTA-45212-no-rs 0.992248 0.00027871 0.0005195
1 BTA-45212-no-rs 0.992248 Hapmap59492-rs29020368 0.992453 4.158e-05 0.00017416
1 Hapmap59492-rs29020368 0.992453 BTB-00044397 0.993765 0.00063749 0.0019462
1 BTB-00044397 0.993765 BTA-45195-no-rs 0.995012 0.00083406 0.00093756
1 BTA-45195-no-rs 0.995012 ARS-BFGL-NGS-38583 0.995519 0.0003071 0.00111863
1 ARS-BFGL-NGS-38583 0.995519 Hapmap48344-BTA-45183 0.995867 0.00014796 0.00056215
1 Hapmap48344-BTA-45183 0.995867 BTB-00043898 0.996363 0.00115159 0.0005562
1 BTB-00043898 0.996363 BTA-45180-no-rs 0.997171 0.00028398 0.00056463
1 BTA-45180-no-rs 0.997171 BTB-00043787 0.997684 6.277e-05 0.00035515
1 BTB-00043787 0.997684 Hapmap47302-BTA-45176 0.998094 0.00033479 0.00029454
1 Hapmap47302-BTA-45176 0.998094 BTB-00043646 0.998672 0.00012583 0
1 BTB-00043646 0.998672 BTB-00043598 0.999418 0.00062468 0.00086264
1 BTB-00043598 0.999418 BTB-01631847 0.999649 5.832e-05 6.679e-05
1 BTB-01631847 0.999649 BTB-01631727 1.000049 0 0
1 BTB-01631727 1.000049 Hapmap49857-BTA-109064 1.000396 0 0
1 Hapmap49857-BTA-109064 1.000396 BTB-00043545 1.000668 0 0
1 BTB-00043545 1.000668 ARS-BFGL-NGS-61644 1.001596 0.00122019 0.00129215
1 ARS-BFGL-NGS-61644 1.001596 BTB-01234729 1.002354 8e-08 0.00032363
1 BTB-01234729 1.002354 BTB-01234598 1.00304 0.00039153 0
1 BTB-01234598 1.00304 BTB-01234416 1.003886 0.00473916 0.00388256
1 BTB-01234416 1.003886 Hapmap32126-BTA-157362 1.004322 0.00024015 4.181e-05
1 Hapmap32126-BTA-157362 1.004322 BTA-115500-no-rs 1.005091 0.00043041 0.00058895
1 BTA-115500-no-rs 1.005091 Hapmap33240-BTA-157357 1.005298 0 0
1 Hapmap33240-BTA-157357 1.005298 Hapmap43160-BTA-116211 1.006741 0.00088505 0.00098213
1 Hapmap43160-BTA-116211 1.006741 BTA-109808-no-rs 1.007348 0.00015046 0.00018115
1 BTA-109808-no-rs 1.007348 Hapmap39712-BTA-109811 1.007809 1.7e-06 0
1 Hapmap39712-BTA-109811 1.007809 BTB-01136854 1.008622 0.0004868 0.00028463
1 BTB-01136854 1.008622 BTB-01997024 1.008847 8.594e-05 0
1 BTB-01997024 1.008847 Hapmap59854-rs29026147 1.009719 0.00065666 0.00093893
1 Hapmap59854-rs29026147 1.009719 BTB-01136812 1.010142 0.00012698 0.00016049
1 BTB-01136812 1.010142 BTA-95705-no-rs 1.010496 0 4e-08
1 BTA-95705-no-rs 1.010496 Hapmap53234-rs29020933 1.010905 0 5.1e-07
1 Hapmap53234-rs29020933 1.010905 BTB-01136517 1.011959 2e-08 0
1 BTB-01136517 1.011959 BTB-01136480 1.012212 0.00013968 4.7e-07
1 BTB-01136480 1.012212 BTB-01136347 1.012497 8.418e-05 5.4e-07
1 BTB-01136347 1.012497 Hapmap26420-BTA-148636 1.01358 0.00175325 2.05e-06
1 Hapmap26420-BTA-148636 1.01358 BTB-01684686 1.01499 0.00121136 0.00126553
1 BTB-01684686 1.01499 BTB-00807186 1.016123 0.00068688 0.00034139
1 BTB-00807186 1.016123 BTB-00807137 1.016339 1.11e-06 0
1 BTB-00807137 1.016339 BTB-00807004 1.016984 0.00041908 0.00032689
1 BTB-00807004 1.016984 BTA-51653-no-rs 1.017296 0.00032645 0.00015855
1 BTA-51653-no-rs 1.017296 BTB-00047321 1.017581 0.00017029 0
1 BTB-00047321 1.017581 ARS-BFGL-NGS-35839 1.0178 7.81e-06 0
1 ARS-BFGL-NGS-35839 1.0178 BTB-00047274 1.018296 0.00041277 0.00038665
1 BTB-00047274 1.018296 BTA-46150-no-rs 1.019789 0.00132457 0.00116386
1 BTA-46150-no-rs 1.019789 ARS-BFGL-NGS-54096 1.020234 9.795e-05 0
1 ARS-BFGL-NGS-54096 1.020234 BTB-01757785 1.020895 7e-08 0
1 BTB-01757785 1.020895 Hapmap42215-BTA-45259 1.02159 6.435e-05 6e-08
1 Hapmap42215-BTA-45259 1.02159 BTB-00046888 1.02218 0.00177602 0.00261271
1 BTB-00046888 1.02218 Hapmap51453-BTA-45251 1.02255 0 2e-08
1 Hapmap51453-BTA-45251 1.02255 BTB-00046704 1.022889 0.00038786 0.00026198
1 BTB-00046704 1.022889 BTB-00046682 1.023385 0 0.00013334
1 BTB-00046682 1.023385 BTB-00046603 1.02369 0 0
1 BTB-00046603 1.02369 BTB-00007274 1.026461 0.00371676 0.00162008
1 BTB-00007274 1.026461 BTA-39422-no-rs 1.026987 0.00040923 0
1 BTA-39422-no-rs 1.026987 BTB-01582427 1.027259 4.7e-07 0
1 BTB-01582427 1.027259 BTB-00006833 1.028069 0.00045275 0.00046951
1 BTB-00006833 1.028069 BTA-39406-no-rs 1.028591 0.00075998 0.00047486
1 BTA-39406-no-rs 1.028591 BTB-00046514 1.029127 0 0
1 BTB-00046514 1.029127 BTB-00046543 1.02951 0 8e-08
1 BTB-00046543 1.02951 BTB-02074068 1.030196 0.00031399 0
1 BTB-02074068 1.030196 BTB-00045786 1.031126 0 0.00029825
1 BTB-00045786 1.031126 BTB-00045751 1.031367 0.00015112 0
1 BTB-00045751 1.031367 Hapmap38948-BTA-28757 1.031605 7.7e-06 0
1 Hapmap38948-BTA-28757 1.031605 BTB-02007023 1.033062 0 0
1 BTB-02007023 1.033062 Hapmap42893-BTA-27908 1.033396 4.407e-05 0
1 Hapmap42893-BTA-27908 1.033396 BTB-01831301 1.034058 0 0
1 BTB-01831301 1.034058 BTB-01579733 1.034657 5.663e-05 0
1 BTB-01579733 1.034657 BTB-01579794 1.035028 0 0
1 BTB-01579794 1.035028 BTB-01579839 1.0353 0 0
1 BTB-01579839 1.0353 BTB-00044897 1.046591 0.00488328 0.00225605
1 BTB-00044897 1.046591 BTB-00044677 1.048306 0.00068731 0.0004945
1 BTB-00044677 1.048306 BTA-45217-no-rs 1.048675 0.00066275 0.00051934
1 BTA-45217-no-rs 1.048675 BTB-00044654 1.048956 2.64e-06 3e-08
1 BTB-00044654 1.048956 Hapmap44077-BTA-45213 1.049322 3.44e-06 4e-08
1 Hapmap44077-BTA-45213 1.049322 Hapmap51361-BTA-97011 1.04988 0.00048377 0.00079863
1 Hapmap51361-BTA-97011 1.04988 ARS-BFGL-NGS-24511 1.050624 8.92e-05 0.00037454
1 ARS-BFGL-NGS-24511 1.050624 ARS-BFGL-NGS-73237 1.050862 2e-08 5.1e-07
1 ARS-BFGL-NGS-73237 1.050862 ARS-BFGL-NGS-111524 1.051926 7.9e-07 0.00052802
1 ARS-BFGL-NGS-111524 1.051926 BTB-00048807 1.054223 0.00048205 0.0006778
1 BTB-00048807 1.054223 BTB-00048761 1.054437 0 0
1 BTB-00048761 1.054437 BTB-00048739 1.054727 0 0
1 BTB-00048739 1.054727 Hapmap55247-rs29011752 1.054965 0 0
1 Hapmap55247-rs29011752 1.054965 Hapmap54763-rs29012506 1.055421 0.00215658 0.00217055
1 Hapmap54763-rs29012506 1.055421 Hapmap13023-BTA-95276 1.055848 3.7e-07 0
1 Hapmap13023-BTA-95276 1.055848 ARS-BFGL-NGS-70855 1.057157 4.312e-05 2.953e-05
1 ARS-BFGL-NGS-70855 1.057157 Hapmap48954-BTA-95284 1.057731 0.00067552 0.00080692
1 Hapmap48954-BTA-95284 1.057731 Hapmap39135-BTA-46239 1.057963 0 0.00022645
1 Hapmap39135-BTA-46239 1.057963 BTB-00048624 1.058201 0 0
1 BTB-00048624 1.058201 BTB-00048535 1.058863 0.00084341 7.68e-06
1 BTB-00048535 1.058863 BTB-00048482 1.059124 0.00010013 0.00098992
1 BTB-00048482 1.059124 Hapmap47310-BTA-46212 1.059458 0 1e-08
1 Hapmap47310-BTA-46212 1.059458 BTB-00048449 1.059796 0.00016611 1.5e-07
1 BTB-00048449 1.059796 ARS-BFGL-NGS-115565 1.060015 0 0
1 ARS-BFGL-NGS-115565 1.060015 BTB-00048319 1.060581 0 0.00021398
1 BTB-00048319 1.060581 Hapmap48347-BTA-46207 1.062716 0.00349693 0.00147054
1 Hapmap48347-BTA-46207 1.062716 BTB-00048035 1.063129 3.75e-06 0.0003727
1 BTB-00048035 1.063129 Hapmap32019-BTA-124526 1.063812 0.00026468 0.000462
1 Hapmap32019-BTA-124526 1.063812 BTB-00047563 1.064483 0.0015241 0.00117466
1 BTB-00047563 1.064483 UA-IFASA-4990 1.06497 6.561e-05 0.00023069
1 UA-IFASA-4990 1.06497 Hapmap59715-rs29022224 1.065479 7.444e-05 0
1 Hapmap59715-rs29022224 1.065479 BTB-00049060 1.067247 0.00166063 0.00053415
1 BTB-00049060 1.067247 BTB-00049075 1.067628 3e-08 1e-08
1 BTB-00049075 1.067628 BTB-00240967 1.068211 9.09e-06 0.00097219
1 BTB-00240967 1.068211 BTB-00049653 1.070608 0.00048286 3.428e-05
1 BTB-00049653 1.070608 Hapmap44218-BTA-18307 1.071519 0 2.957e-05
1 Hapmap44218-BTA-18307 1.071519 Hapmap38658-BTA-121982 1.071822 0.00011763 0.00016176
1 Hapmap38658-BTA-121982 1.071822 Hapmap34753-BES7_Contig483_2157 1.073023 0.0001099 0.00046447
1 Hapmap34753-BES7_Contig483_2157 1.073023 ARS-BFGL-NGS-235 1.073472 0.00160015 0.00206885
1 ARS-BFGL-NGS-235 1.073472 ARS-BFGL-NGS-114023 1.073974 7.56e-05 0.00035098
1 ARS-BFGL-NGS-114023 1.073974 ARS-BFGL-NGS-111509 1.074306 0.00063468 0.00043603
1 ARS-BFGL-NGS-111509 1.074306 BTB-00045263 1.074676 0 2.1e-07
1 BTB-00045263 1.074676 BTA-45222-no-rs 1.075005 0.00126837 0.00147745
1 BTA-45222-no-rs 1.075005 Hapmap46299-BTA-46253 1.075445 4.2e-07 0.00050432
1 Hapmap46299-BTA-46253 1.075445 BTB-00049354 1.076013 8.74e-05 0
1 BTB-00049354 1.076013 BTB-00049502 1.076941 0.00058941 0.00084297
1 BTB-00049502 1.076941 Hapmap38386-BTA-122729 1.07781 0.00206379 0.00190153
1 Hapmap38386-BTA-122729 1.07781 Hapmap42097-BTA-120192 1.078549 0.00080244 0.00115382
1 Hapmap42097-BTA-120192 1.078549 BTA-120188-no-rs 1.078946 0 0
1 BTA-120188-no-rs 1.078946 ARS-BFGL-NGS-35848 1.080112 0.00053209 0.00098815
1 ARS-BFGL-NGS-35848 1.080112 Hapmap44346-BTA-120193 1.080466 0.00030561 6.447e-05
1 Hapmap44346-BTA-120193 1.080466 Hapmap42098-BTA-120200 1.080817 0.0002095 0.00047127
1 Hapmap42098-BTA-120200 1.080817 BTB-01263441 1.081542 0.00012305 0.00021933
1 BTB-01263441 1.081542 BTB-01961443 1.081791 0.00022615 0.00050824
1 BTB-01961443 1.081791 ARS-BFGL-NGS-32083 1.082457 6.377e-05 0.00018334
1 ARS-BFGL-NGS-32083 1.082457 BTB-02008740 1.08283 8.369e-05 0
1 BTB-02008740 1.08283 Hapmap48271-BTA-27390 1.08322 0 0
1 Hapmap48271-BTA-27390 1.08322 ARS-BFGL-NGS-118240 1.083461 0 0
1 ARS-BFGL-NGS-118240 1.083461 ARS-BFGL-NGS-535 1.083675 8.361e-05 0
1 ARS-BFGL-NGS-535 1.083675 ARS-BFGL-NGS-10422 1.083985 2.5e-07 1.202e-05
1 ARS-BFGL-NGS-10422 1.083985 Hapmap44213-BTA-122843 1.084606 0.00184456 0.00114145
1 Hapmap44213-BTA-122843 1.084606 ARS-BFGL-NGS-115502 1.085771 0 0.00039386
1 ARS-BFGL-NGS-115502 1.085771 ARS-BFGL-NGS-66914 1.086672 0.0010305 0.00113433
1 ARS-BFGL-NGS-66914 1.086672 ARS-BFGL-NGS-118671 1.086894 3.98e-06 2.432e-05
1 ARS-BFGL-NGS-118671 1.086894 ARS-BFGL-NGS-93455 1.087947 0.00014769 0.00091316
1 ARS-BFGL-NGS-93455 1.087947 ARS-BFGL-NGS-115228 1.088517 0.00075069 0.00053156
1 ARS-BFGL-NGS-115228 1.088517 BTA-111239-no-rs 1.088947 0 0
1 BTA-111239-no-rs 1.088947 Hapmap50869-BTA-111237 1.090147 0.00083286 0.00159168
1 Hapmap50869-BTA-111237 1.090147 BTB-01568935 1.092331 0.00127097 6.1e-07
1 BTB-01568935 1.092331 BTB-01184881 1.095278 0.00161256 0.0016151
1 BTB-01184881 1.095278 ARS-BFGL-BAC-16136 1.097181 0.00250273 0.0036564
1 ARS-BFGL-BAC-16136 1.097181 BTB-01166725 1.097669 0 3.9e-07
1 BTB-01166725 1.097669 ARS-BFGL-BAC-16138 1.098257 3e-08 5.419e-05
1 ARS-BFGL-BAC-16138 1.098257 BTB-01166773 1.098518 3.5e-07 0.0002202
1 BTB-01166773 1.098518 Hapmap41730-BTA-102454 1.099121 0.00442867 0.00683914
1 Hapmap41730-BTA-102454 1.099121 ARS-BFGL-NGS-105415 1.099391 1.2e-07 0
1 ARS-BFGL-NGS-105415 1.099391 BTA-102461-no-rs 1.09979 0.00026272 0.00097336
1 BTA-102461-no-rs 1.09979 Hapmap38800-BTA-102469 1.100174 0.00046373 0.00042676
1 Hapmap38800-BTA-102469 1.100174 Hapmap51789-BTA-102473 1.100543 1e-08 1.048e-05
1 Hapmap51789-BTA-102473 1.100543 BTB-01167043 1.100767 8.11e-06 0.00042061
1 BTB-01167043 1.100767 ARS-BFGL-NGS-57889 1.101605 0.00015398 2.3e-07
1 ARS-BFGL-NGS-57889 1.101605 Hapmap39532-BTA-102468 1.101696 1.39e-06 0
1 Hapmap39532-BTA-102468 1.101696 ARS-BFGL-NGS-119115 1.101907 7e-08 0
1 ARS-BFGL-NGS-119115 1.101907 ARS-BFGL-NGS-109823 1.102527 6.06e-05 0
1 ARS-BFGL-NGS-109823 1.102527 BTA-96415-no-rs 1.10396 0.00040149 0.00050782
1 BTA-96415-no-rs 1.10396 BTB-01140101 1.104205 0.00014228 0.00066449
1 BTB-01140101 1.104205 BTB-01139983 1.104567 6e-08 2e-08
1 BTB-01139983 1.104567 ARS-BFGL-NGS-18066 1.104882 4e-08 0
1 ARS-BFGL-NGS-18066 1.104882 ARS-BFGL-NGS-26803 1.105185 0 0.00014446
1 ARS-BFGL-NGS-26803 1.105185 ARS-BFGL-NGS-110339 1.106254 0.00027258 0.00071747
1 ARS-BFGL-NGS-110339 1.106254 ARS-BFGL-NGS-26090 1.106742 0.00011521 3.54e-06
1 ARS-BFGL-NGS-26090 1.106742 ARS-BFGL-NGS-89681 1.10707 0 0
1 ARS-BFGL-NGS-89681 1.10707 ARS-BFGL-NGS-26007 1.109548 0.00020544 8.654e-05
1 ARS-BFGL-NGS-26007 1.109548 ARS-BFGL-NGS-104436 1.11138 0.00061458 0.00162306
1 ARS-BFGL-NGS-104436 1.11138 ARS-BFGL-NGS-12115 1.112263 5.407e-05 3.782e-05
1 ARS-BFGL-NGS-12115 1.112263 Hapmap43087-BTA-87783 1.113678 0.00127906 0.00246563
1 Hapmap43087-BTA-87783 1.113678 ARS-BFGL-NGS-97925 1.114383 0.00132959 0.00122676
1 ARS-BFGL-NGS-97925 1.114383 BTB-01562245 1.114659 1.41e-05 1.92e-05
1 BTB-01562245 1.114659 ARS-BFGL-NGS-18134 1.116015 0.00010881 0.00073745
1 ARS-BFGL-NGS-18134 1.116015 ARS-BFGL-NGS-61822 1.116304 5e-08 5.8e-07
1 ARS-BFGL-NGS-61822 1.116304 ARS-BFGL-BAC-16144 1.116549 0.00014572 0
1 ARS-BFGL-BAC-16144 1.116549 UA-IFASA-7369 1.117517 0.00102665 6.3e-07
1 UA-IFASA-7369 1.117517 BTB-00049981 1.117758 8.439e-05 0
1 BTB-00049981 1.117758 BTB-00738246 1.118686 0.00026518 0.00061934
1 BTB-00738246 1.118686 BTB-00049996 1.119261 1.101e-05 0.00130314
1 BTB-00049996 1.119261 ARS-BFGL-NGS-104897 1.119609 0.00092239 0.00078882
1 ARS-BFGL-NGS-104897 1.119609 Hapmap46825-BTA-47232 1.12091 0.00141538 0.00071619
1 Hapmap46825-BTA-47232 1.12091 ARS-BFGL-BAC-6558 1.124378 0.00207811 0.00273544
1 ARS-BFGL-BAC-6558 1.124378 Hapmap60237-rs29019540 1.125819 0.00056523 0.00104201
1 Hapmap60237-rs29019540 1.125819 BTB-01058465 1.128373 0.00167832 0.00235953
1 BTB-01058465 1.128373 BTA-122011-no-rs 1.129146 0 0.00024037
1 BTA-122011-no-rs 1.129146 BTB-01058228 1.129984 0 0
1 BTB-01058228 1.129984 BTB-01057979 1.13176 0.00090716 0.00084159
1 BTB-01057979 1.13176 ARS-BFGL-NGS-2027 1.133303 0.00019312 0.00061906
1 ARS-BFGL-NGS-2027 1.133303 Hapmap39601-BTA-89540 1.133605 4e-08 0
1 Hapmap39601-BTA-89540 1.133605 Hapmap26702-BTA-148607 1.135869 0.00211578 0.00189927
1 Hapmap26702-BTA-148607 1.135869 Hapmap47770-BTA-89520 1.137327 0.00136417 0.0012281
1 Hapmap47770-BTA-89520 1.137327 BTA-94396-no-rs 1.13857 0.00065797 0.00348581
1 BTA-94396-no-rs 1.13857 ARS-BFGL-NGS-76535 1.139521 0.00019817 0.00086713
1 ARS-BFGL-NGS-76535 1.139521 ARS-BFGL-NGS-92715 1.140278 3.036e-05 0.00034888
1 ARS-BFGL-NGS-92715 1.140278 ARS-BFGL-NGS-11580 1.140618 0 0
1 ARS-BFGL-NGS-11580 1.140618 BTB-01457148 1.14113 0 0
1 BTB-01457148 1.14113 UA-IFASA-1795 1.142136 0.00017698 0
1 UA-IFASA-1795 1.142136 BTB-01744054 1.142639 9.423e-05 0.00031843
1 BTB-01744054 1.142639 ARS-BFGL-NGS-67613 1.144674 0.00157086 0.00339979
1 ARS-BFGL-NGS-67613 1.144674 BTB-00050464 1.14578 0.00016444 1.671e-05
1 BTB-00050464 1.14578 BTA-47242-no-rs 1.146074 5.39e-06 2.3e-07
1 BTA-47242-no-rs 1.146074 ARS-BFGL-NGS-57677 1.155393 0.01076442 0.01523686
1 ARS-BFGL-NGS-57677 1.155393 BTB-01575226 1.155859 0.00064482 1.23e-06
1 BTB-01575226 1.155859 BTA-105039-no-rs 1.156365 9.6e-07 1e-08
1 BTA-105039-no-rs 1.156365 Hapmap51239-BTA-48169 1.158882 0.00025703 0.00037008
1 Hapmap51239-BTA-48169 1.158882 BTB-00051291 1.159148 9.253e-05 1.41e-06
1 BTB-00051291 1.159148 BTB-02083452 1.159389 0.00134872 0.00290856
1 BTB-02083452 1.159389 BTB-02047820 1.16384 0.00371229 0.00234361
1 BTB-02047820 1.16384 BTB-01622929 1.164095 7.41e-06 0.00012526
1 BTB-01622929 1.164095 Hapmap50370-BTA-48158 1.165828 0.00073886 0.00135853
1 Hapmap50370-BTA-48158 1.165828 BTA-20517-no-rs 1.166916 0.00072801 0.00039425
1 BTA-20517-no-rs 1.166916 Hapmap60528-rs29019947 1.167256 0.00021661 1e-08
1 Hapmap60528-rs29019947 1.167256 BTB-01305960 1.167868 0.00013428 0.00013078
1 BTB-01305960 1.167868 ARS-BFGL-NGS-25618 1.168435 0.00140914 0.00033817
1 ARS-BFGL-NGS-25618 1.168435 BTB-01641194 1.168802 1.753e-05 0.00050042
1 BTB-01641194 1.168802 Hapmap51142-BTA-109780 1.169164 0.00070184 0.00031213
1 Hapmap51142-BTA-109780 1.169164 BTA-98511-no-rs 1.169924 0.00020804 0
1 BTA-98511-no-rs 1.169924 BTB-00051535 1.171365 0.00114181 0.00129291
1 BTB-00051535 1.171365 ARS-BFGL-NGS-93375 1.171694 4.8e-07 0
1 ARS-BFGL-NGS-93375 1.171694 ARS-BFGL-NGS-13821 1.171913 0.0002472 0
1 ARS-BFGL-NGS-13821 1.171913 BTA-48213-no-rs 1.172269 3e-08 6.3e-06
1 BTA-48213-no-rs 1.172269 ARS-BFGL-NGS-10545 1.173511 0.00185181 0.00368757
1 ARS-BFGL-NGS-10545 1.173511 BTB-00051924 1.174361 0.00242773 0.00126445
1 BTB-00051924 1.174361 Hapmap42953-BTA-48231 1.175935 8.878e-05 0.00037693
1 Hapmap42953-BTA-48231 1.175935 BTB-00052487 1.17704 0.00100366 0.00348908
1 BTB-00052487 1.17704 Hapmap56538-rs29024657 1.178382 0.00180694 0.00098363
1 Hapmap56538-rs29024657 1.178382 Hapmap48354-BTA-48238 1.178979 0.00027233 0.00071828
1 Hapmap48354-BTA-48238 1.178979 ARS-BFGL-NGS-105650 1.179429 0.00130892 0.00063258
1 ARS-BFGL-NGS-105650 1.179429 Hapmap54441-rs29025631 1.179838 0.00014193 3e-08
1 Hapmap54441-rs29025631 1.179838 BTB-01543431 1.180852 0 0.00037645
1 BTB-01543431 1.180852 BTB-01632443 1.181691 8.252e-05 6.352e-05
1 BTB-01632443 1.181691 BTB-01632428 1.181908 0.00013911 0.00014078
1 BTB-01632428 1.181908 Hapmap41567-BTA-52975 1.182862 0.00061018 0.00061816
1 Hapmap41567-BTA-52975 1.182862 ARS-BFGL-NGS-59470 1.183883 0.00071052 0.00077278
1 ARS-BFGL-NGS-59470 1.183883 ARS-BFGL-NGS-31534 1.184148 0 0.00025074
1 ARS-BFGL-NGS-31534 1.184148 Hapmap46305-BTA-53011 1.184341 0 0
1 Hapmap46305-BTA-53011 1.184341 BTB-02013809 1.184586 0.00022012 0
1 BTB-02013809 1.184586 ARS-BFGL-NGS-112497 1.184806 0.00015659 0.00017917
1 ARS-BFGL-NGS-112497 1.184806 BTB-01877866 1.185058 0.00029488 0.0001455
1 BTB-01877866 1.185058 ARS-BFGL-NGS-119723 1.185302 0.0009437 0.0017311
1 ARS-BFGL-NGS-119723 1.185302 BTB-00052737 1.186037 0.00037438 7.369e-05
1 BTB-00052737 1.186037 ARS-BFGL-NGS-27741 1.186385 0 0.00038119
1 ARS-BFGL-NGS-27741 1.186385 ARS-BFGL-NGS-91306 1.187851 0.00135189 0.00183873
1 ARS-BFGL-NGS-91306 1.187851 BTB-00053420 1.18934 0.00260331 0.00120139
1 BTB-00053420 1.18934 BTA-49362-no-rs 1.1897 0.00032817 0.00137212
1 BTA-49362-no-rs 1.1897 ARS-BFGL-NGS-50236 1.189924 2e-08 0
1 ARS-BFGL-NGS-50236 1.189924 BTB-00053237 1.190625 0.00098269 0.00066225
1 BTB-00053237 1.190625 ARS-BFGL-NGS-110032 1.191702 0.00083995 3.8e-07
1 ARS-BFGL-NGS-110032 1.191702 ARS-BFGL-BAC-7198 1.193637 0.00438737 0.00542289
1 ARS-BFGL-BAC-7198 1.193637 Hapmap38442-BTA-87622 1.194032 0.00186107 6.638e-05
1 Hapmap38442-BTA-87622 1.194032 BTB-00052125 1.195439 0.0010657 0.00155157
1 BTB-00052125 1.195439 BTB-01476130 1.195616 0 0
1 BTB-01476130 1.195616 ARS-BFGL-NGS-99492 1.196369 0.00038508 2.3e-07
1 ARS-BFGL-NGS-99492 1.196369 BTB-00052149 1.196899 3.141e-05 0.00106746
1 BTB-00052149 1.196899 BTB-00053634 1.197969 0.00161442 0.00144663
1 BTB-00053634 1.197969 ARS-BFGL-BAC-13578 1.198134 0 0
1 ARS-BFGL-BAC-13578 1.198134 ARS-BFGL-NGS-23874 1.199028 0.0006957 0.00019645
1 ARS-BFGL-NGS-23874 1.199028 BTA-120125-no-rs 1.200043 0.00370817 0.00763253
1 BTA-120125-no-rs 1.200043 BTB-01771527 1.200334 0.00048902 4.417e-05
1 BTB-01771527 1.200334 Hapmap59251-rs29020792 1.200928 0.00088342 8.249e-05
1 Hapmap59251-rs29020792 1.200928 Hapmap59700-rs29027306 1.201689 2.31e-06 3.15e-05
1 Hapmap59700-rs29027306 1.201689 BTB-00053769 1.20398 0.00214836 0.00498659
1 BTB-00053769 1.20398 BTA-49375-no-rs 1.2042 4.24e-06 5.79e-06
1 BTA-49375-no-rs 1.2042 BTB-01117225 1.205318 0.00099326 0.00263968
1 BTB-01117225 1.205318 BTB-01117320 1.205621 3.425e-05 0
1 BTB-01117320 1.205621 BTB-01904540 1.207202 0.00106261 0.00080407
1 BTB-01904540 1.207202 BTB-01116994 1.207671 0.00106214 0.0005091
1 BTB-01116994 1.207671 BTB-01116925 1.208196 1.9e-07 0
1 BTB-01116925 1.208196 Hapmap25578-BTA-148357 1.208519 3.439e-05 2.91e-06
1 Hapmap25578-BTA-148357 1.208519 BTB-01116846 1.209035 1.86e-06 0
1 BTB-01116846 1.209035 ARS-BFGL-NGS-114386 1.209303 0.00015548 0.00020863
1 ARS-BFGL-NGS-114386 1.209303 Hapmap39835-BTA-49382 1.212614 0.00301049 0.00257684
1 Hapmap39835-BTA-49382 1.212614 BTB-00054360 1.213038 0.00038712 0.00071166
1 BTB-00054360 1.213038 Hapmap43795-BTA-16918 1.213931 0.00169174 0.00299707
1 Hapmap43795-BTA-16918 1.213931 ARS-BFGL-NGS-12402 1.214623 0.00045374 0.00124075
1 ARS-BFGL-NGS-12402 1.214623 Hapmap55173-rs29024142 1.214872 0.0006511 2.8e-07
1 Hapmap55173-rs29024142 1.214872 BTA-49389-no-rs 1.2151 0 0
1 BTA-49389-no-rs 1.2151 BTB-00054117 1.21536 0.00022231 1.8e-07
1 BTB-00054117 1.21536 BTB-00054095 1.21559 2.01e-06 1e-08
1 BTB-00054095 1.21559 BTB-00054052 1.216009 4.35e-06 2e-08
1 BTB-00054052 1.216009 BTB-00054609 1.216781 0.00022144 0.0005089
1 BTB-00054609 1.216781 BTA-49414-no-rs 1.217075 8e-08 0.00024109
1 BTA-49414-no-rs 1.217075 BTB-00054470 1.218273 0.00026255 0
1 BTB-00054470 1.218273 ARS-BFGL-NGS-105510 1.21852 1.374e-05 0.0002595
1 ARS-BFGL-NGS-105510 1.21852 ARS-BFGL-BAC-14216 1.219204 9.544e-05 1e-08
1 ARS-BFGL-BAC-14216 1.219204 ARS-BFGL-NGS-7472 1.219467 1e-08 0.0001531
1 ARS-BFGL-NGS-7472 1.219467 Hapmap59501-rs29020824 1.220649 0.00201543 0.00348493
1 Hapmap59501-rs29020824 1.220649 ARS-BFGL-NGS-15972 1.221595 0.00086796 0.00098301
1 ARS-BFGL-NGS-15972 1.221595 BTB-01694763 1.221824 0.00031167 0
1 BTB-01694763 1.221824 BTB-01694723 1.222031 7.545e-05 0.00012227
1 BTB-01694723 1.222031 BTB-00054661 1.223629 0.00039618 0.00110616
1 BTB-00054661 1.223629 BTB-00054647 1.223992 0.00015255 0
1 BTB-00054647 1.223992 BTB-00056029 1.224305 3.82e-06 0
1 BTB-00056029 1.224305 UA-IFASA-8594 1.224699 3.889e-05 0
1 UA-IFASA-8594 1.224699 BTB-00055741 1.225623 0 0
1 BTB-00055741 1.225623 ARS-BFGL-BAC-14851 1.226718 0.00145231 0.00261251
1 ARS-BFGL-BAC-14851 1.226718 Hapmap38963-BTA-50274 1.226984 4.202e-05 0
1 Hapmap38963-BTA-50274 1.226984 ARS-BFGL-BAC-14843 1.227846 0.00042241 0
1 ARS-BFGL-BAC-14843 1.227846 BTB-00055621 1.228208 0.00127994 0.0004944
1 BTB-00055621 1.228208 ARS-BFGL-NGS-72670 1.228508 0 0
1 ARS-BFGL-NGS-72670 1.228508 BTB-01479818 1.229016 7.3e-05 0
1 BTB-01479818 1.229016 Hapmap47791-BTA-96755 1.229472 0 0
1 Hapmap47791-BTA-96755 1.229472 BTA-22052-no-rs 1.232198 0.00255333 0.00415768
1 BTA-22052-no-rs 1.232198 BTA-22049-no-rs 1.234855 0.00316907 0.00367953
1 BTA-22049-no-rs 1.234855 BTA-114011-no-rs 1.235521 1.836e-05 0
1 BTA-114011-no-rs 1.235521 Hapmap25115-BTA-50291 1.236246 6e-08 0.00023511
1 Hapmap25115-BTA-50291 1.236246 Hapmap50904-BTA-17187 1.237136 3.8e-07 0.00020753
1 Hapmap50904-BTA-17187 1.237136 BTB-00056059 1.238066 0.00044875 1e-08
1 BTB-00056059 1.238066 Hapmap50245-BTA-117044 1.238695 3.116e-05 0.00063422
1 Hapmap50245-BTA-117044 1.238695 Hapmap45144-BTA-100450 1.239704 0.00123399 0.00387228
1 Hapmap45144-BTA-100450 1.239704 Hapmap26724-BTA-152272 1.240149 0.00020289 0.00039155
1 Hapmap26724-BTA-152272 1.240149 Hapmap54815-rs29020074 1.243576 0.00450706 0.0042299
1 Hapmap54815-rs29020074 1.243576 ARS-BFGL-NGS-8991 1.243926 0.00028047 0.00041797
1 ARS-BFGL-NGS-8991 1.243926 Hapmap50536-BTA-99808 1.24644 0.00094569 0.00207982
1 Hapmap50536-BTA-99808 1.24644 ARS-BFGL-NGS-111513 1.247278 2.11e-06 2e-08
1 ARS-BFGL-NGS-111513 1.247278 BTB-01369713 1.249464 0.00276891 0.00356751
1 BTB-01369713 1.249464 BTA-29515-no-rs 1.249805 0.00106831 0.00034596
1 BTA-29515-no-rs 1.249805 BTB-01369884 1.250305 0.00183092 0.00123123
1 BTB-01369884 1.250305 ARS-BFGL-NGS-89910 1.25122 0.00016062 0.00123112
1 ARS-BFGL-NGS-89910 1.25122 BTB-01615126 1.251459 5.032e-05 5.69e-06
1 BTB-01615126 1.251459 Hapmap47487-BTA-107875 1.25203 0.00032838 2.04e-05
1 Hapmap47487-BTA-107875 1.25203 Hapmap41768-BTA-120174 1.253697 0.00708088 0.00468111
1 Hapmap41768-BTA-120174 1.253697 ARS-BFGL-NGS-107861 1.254323 0.00132082 0.00127217
1 ARS-BFGL-NGS-107861 1.254323 BTB-00060880 1.255214 0.00116609 3.104e-05
1 BTB-00060880 1.255214 BTB-00060751 1.255521 0.00291707 0.00436683
1 BTB-00060751 1.255521 ARS-BFGL-NGS-98257 1.255697 0 0.00028165
1 ARS-BFGL-NGS-98257 1.255697 ARS-BFGL-NGS-113021 1.25609 9.423e-05 4.75e-06
1 ARS-BFGL-NGS-113021 1.25609 ARS-BFGL-NGS-25639 1.256537 0.00034564 0.00059759
1 ARS-BFGL-NGS-25639 1.256537 ARS-BFGL-NGS-100109 1.256832 0 0
1 ARS-BFGL-NGS-100109 1.256832 Hapmap48368-BTA-50297 1.258458 0.00109215 0.00109205
1 Hapmap48368-BTA-50297 1.258458 ARS-BFGL-NGS-79291 1.258981 4.841e-05 0.00138438
1 ARS-BFGL-NGS-79291 1.258981 ARS-BFGL-NGS-27011 1.261127 0.00318584 0.00474579
1 ARS-BFGL-NGS-27011 1.261127 BTA-50361-no-rs 1.261666 0.00032564 0
1 BTA-50361-no-rs 1.261666 Hapmap52333-rs29027485 1.262911 0.00092355 0.00065115
1 Hapmap52333-rs29027485 1.262911 BTB-01472166 1.263602 0.00096485 0.00065802
1 BTB-01472166 1.263602 ARS-BFGL-NGS-55389 1.264318 0.00050976 0.000489
1 ARS-BFGL-NGS-55389 1.264318 BTA-96197-no-rs 1.264612 0 0
1 BTA-96197-no-rs 1.264612 BTB-00056151 1.264935 7.364e-05 0
1 BTB-00056151 1.264935 Hapmap50377-BTA-50302 1.265206 0 0
1 Hapmap50377-BTA-50302 1.265206 BTA-50305-no-rs 1.265706 0 5.9e-06
1 BTA-50305-no-rs 1.265706 BTB-00056214 1.265925 0 0.00013807
1 BTB-00056214 1.265925 BTB-00056233 1.266163 0 8.42e-06
1 BTB-00056233 1.266163 ARS-BFGL-BAC-15540 1.266838 5.152e-05 0.00015117
1 ARS-BFGL-BAC-15540 1.266838 ARS-BFGL-NGS-9109 1.269257 0.0005197 0.00072371
1 ARS-BFGL-NGS-9109 1.269257 ARS-BFGL-BAC-16161 1.270935 0.00169487 0.00097279
1 ARS-BFGL-BAC-16161 1.270935 Hapmap42138-BTA-21868 1.271183 7.811e-05 0.00035549
1 Hapmap42138-BTA-21868 1.271183 ARS-BFGL-NGS-92777 1.273212 0.00206004 0.00274037
1 ARS-BFGL-NGS-92777 1.273212 BTB-00056583 1.273732 0.00040034 3e-08
1 BTB-00056583 1.273732 BTB-00056613 1.273984 0.0014884 0
1 BTB-00056613 1.273984 ARS-BFGL-NGS-34197 1.274211 9.226e-05 0
1 ARS-BFGL-NGS-34197 1.274211 ARS-BFGL-NGS-111607 1.274481 0.00229122 0
1 ARS-BFGL-NGS-111607 1.274481 ARS-BFGL-NGS-118749 1.275199 0.00117236 0.00205523
1 ARS-BFGL-NGS-118749 1.275199 ARS-BFGL-NGS-61598 1.276093 0.00022578 1.08e-06
1 ARS-BFGL-NGS-61598 1.276093 ARS-BFGL-NGS-411 1.277024 0.00253351 0.00100668
1 ARS-BFGL-NGS-411 1.277024 Hapmap49636-BTA-50341 1.277563 3e-08 0
1 Hapmap49636-BTA-50341 1.277563 BTA-01811-rs29012765 1.277775 1.21e-06 0.00012878
1 BTA-01811-rs29012765 1.277775 BTA-50347-no-rs 1.278884 0.00029815 0.00025145
1 BTA-50347-no-rs 1.278884 ARS-BFGL-NGS-104657 1.279092 0.00016995 4.6e-07
1 ARS-BFGL-NGS-104657 1.279092 ARS-BFGL-NGS-31046 1.279635 0.00146061 0.00157901
1 ARS-BFGL-NGS-31046 1.279635 BTB-00057251 1.280076 0 0.00032969
1 BTB-00057251 1.280076 ARS-BFGL-NGS-116868 1.280503 0 0
1 ARS-BFGL-NGS-116868 1.280503 ARS-BFGL-NGS-57577 1.280773 0 0.00012145
1 ARS-BFGL-NGS-57577 1.280773 ARS-BFGL-NGS-24528 1.281025 8.608e-05 0
1 ARS-BFGL-NGS-24528 1.281025 BTB-00057662 1.281473 0.00025425 0.00047194
1 BTB-00057662 1.281473 BTB-02067404 1.281684 1.3e-07 1.2e-07
1 BTB-02067404 1.281684 BTA-49421-no-rs 1.282268 0.00365153 0.002284
1 BTA-49421-no-rs 1.282268 BTA-49441-no-rs 1.283625 0.00196043 0.00181052
1 BTA-49441-no-rs 1.283625 ARS-BFGL-NGS-116542 1.283847 0.0002215 1.14e-06
1 ARS-BFGL-NGS-116542 1.283847 BTB-00055549 1.284204 4.51e-06 3e-08
1 BTB-00055549 1.284204 ARS-BFGL-NGS-64270 1.28503 0.00039072 0.00040274
1 ARS-BFGL-NGS-64270 1.28503 ARS-BFGL-NGS-40583 1.286226 0.00066611 0.0042568
1 ARS-BFGL-NGS-40583 1.286226 ARS-BFGL-NGS-31421 1.286438 2.054e-05 0.00038168
1 ARS-BFGL-NGS-31421 1.286438 ARS-BFGL-NGS-80200 1.286785 0 0
1 ARS-BFGL-NGS-80200 1.286785 Hapmap58543-rs29022778 1.287124 8.072e-05 0.00057221
1 Hapmap58543-rs29022778 1.287124 ARS-BFGL-NGS-96173 1.288308 0.00130928 0.00099891
1 ARS-BFGL-NGS-96173 1.288308 Hapmap41763-BTA-117901 1.289059 3.162e-05 0.00036064
1 Hapmap41763-BTA-117901 1.289059 BTB-01744858 1.289424 3.652e-05 0.00038704
1 BTB-01744858 1.289424 ARS-BFGL-NGS-33162 1.289744 0.00078048 0.00234098
1 ARS-BFGL-NGS-33162 1.289744 Hapmap35473-SCAFFOLD317442_12259 1.290037 0.00024629 0.00051118
1 Hapmap35473-SCAFFOLD317442_12259 1.290037 ARS-BFGL-BAC-13551 1.290841 0.00049591 6.721e-05
1 ARS-BFGL-BAC-13551 1.290841 Hapmap42453-BTA-122047 1.291681 4.403e-05 2.31e-06
1 Hapmap42453-BTA-122047 1.291681 BTB-01662109 1.292168 0.00030619 0.00060157
1 BTB-01662109 1.292168 Hapmap35746-SCAFFOLD181011_3284 1.293164 0.00042007 0
1 Hapmap35746-SCAFFOLD181011_3284 1.293164 Hapmap47449-BTA-96490 1.293495 0.00010885 0
1 Hapmap47449-BTA-96490 1.293495 BTB-01476933 1.293894 0 0
1 BTB-01476933 1.293894 ARS-BFGL-NGS-35567 1.294199 0 0
1 ARS-BFGL-NGS-35567 1.294199 ARS-BFGL-NGS-5193 1.294675 7.51e-05 1.7e-07
1 ARS-BFGL-NGS-5193 1.294675 ARS-BFGL-NGS-18962 1.29534 0.00169011 0.00168445
1 ARS-BFGL-NGS-18962 1.29534 ARS-BFGL-NGS-74871 1.295545 2.7e-07 7.79e-06
1 ARS-BFGL-NGS-74871 1.295545 ARS-BFGL-NGS-112867 1.295845 0 0.00061827
1 ARS-BFGL-NGS-112867 1.295845 ARS-BFGL-NGS-6392 1.30171 0.00252838 0.00374287
1 ARS-BFGL-NGS-6392 1.30171 BTB-00058404 1.302254 0.00010146 0.00023288
1 BTB-00058404 1.302254 ARS-BFGL-NGS-117553 1.302693 0.00014072 8.197e-05
1 ARS-BFGL-NGS-117553 1.302693 BTA-53036-no-rs 1.303335 2.5e-07 4e-08
1 BTA-53036-no-rs 1.303335 BTA-53040-no-rs 1.303635 0 0
1 BTA-53040-no-rs 1.303635 ARS-BFGL-BAC-5990 1.304042 0 0
1 ARS-BFGL-BAC-5990 1.304042 ARS-BFGL-NGS-111760 1.304417 0 0
1 ARS-BFGL-NGS-111760 1.304417 BTB-00058659 1.304735 0 0
1 BTB-00058659 1.304735 BTA-51376-no-rs 1.305205 0 4.17e-05
1 BTA-51376-no-rs 1.305205 BTB-00058727 1.305827 0 5.461e-05
1 BTB-00058727 1.305827 ARS-BFGL-NGS-84687 1.306244 0 0
1 ARS-BFGL-NGS-84687 1.306244 BTB-00059126 1.306927 3.048e-05 2.549e-05
1 BTB-00059126 1.306927 BTB-00059171 1.307141 3.804e-05 4.301e-05
1 BTB-00059171 1.307141 ARS-BFGL-NGS-107359 1.307265 6.8e-07 0
1 ARS-BFGL-NGS-107359 1.307265 ARS-BFGL-NGS-56103 1.307459 0.00012245 0
1 ARS-BFGL-NGS-56103 1.307459 Hapmap50014-BTA-51389 1.309519 0.00162109 0.00391479
1 Hapmap50014-BTA-51389 1.309519 BTB-00059412 1.310092 0.00131861 0.00270684
1 BTB-00059412 1.310092 ARS-BFGL-NGS-10455 1.310522 0.00107503 0.0003574
1 ARS-BFGL-NGS-10455 1.310522 ARS-BFGL-NGS-82386 1.311225 8.293e-05 0
1 ARS-BFGL-NGS-82386 1.311225 ARS-BFGL-NGS-98442 1.31154 0.00122916 0.00061088
1 ARS-BFGL-NGS-98442 1.31154 ARS-BFGL-NGS-14657 1.312528 0.00014305 0.00071677
1 ARS-BFGL-NGS-14657 1.312528 Hapmap48798-BTA-51401 1.313107 1.422e-05 1e-08
1 Hapmap48798-BTA-51401 1.313107 ARS-BFGL-NGS-102045 1.313446 0.0005279 0.00280998
1 ARS-BFGL-NGS-102045 1.313446 ARS-BFGL-NGS-97163 1.313667 2.916e-05 3e-07
1 ARS-BFGL-NGS-97163 1.313667 ARS-BFGL-NGS-37095 1.314191 0 0
1 ARS-BFGL-NGS-37095 1.314191 BTA-51403-no-rs 1.314407 0 0
1 BTA-51403-no-rs 1.314407 ARS-BFGL-BAC-693 1.314778 0 0
1 ARS-BFGL-BAC-693 1.314778 BTA-53359-no-rs 1.315689 0.00013852 0.00084508
1 BTA-53359-no-rs 1.315689 ARS-BFGL-NGS-1834 1.316173 0 1e-08
1 ARS-BFGL-NGS-1834 1.316173 Hapmap38506-BTA-52316 1.316438 9.115e-05 0.00012147
1 Hapmap38506-BTA-52316 1.316438 ARS-BFGL-NGS-79259 1.316888 4.76e-06 0.00024187
1 ARS-BFGL-NGS-79259 1.316888 Hapmap35028-BES2_Contig431_1271 1.31805 0.0004662 0.00086241
1 Hapmap35028-BES2_Contig431_1271 1.31805 BTA-02520-rs29010074 1.31832 0.00019507 3.1e-07
1 BTA-02520-rs29010074 1.31832 ARS-BFGL-NGS-112530 1.318606 1.26e-06 0
1 ARS-BFGL-NGS-112530 1.318606 BTB-00059569 1.319485 0.00076452 0.00030461
1 BTB-00059569 1.319485 ARS-BFGL-NGS-30324 1.320114 0.00087568 0.00155784
1 ARS-BFGL-NGS-30324 1.320114 BTB-00059627 1.320342 0 0
1 BTB-00059627 1.320342 ARS-BFGL-NGS-4200 1.320621 0 0
1 ARS-BFGL-NGS-4200 1.320621 ARS-BFGL-NGS-104132 1.321624 0.00120753 0.00084439
1 ARS-BFGL-NGS-104132 1.321624 ARS-BFGL-NGS-68753 1.321842 0 9.344e-05
1 ARS-BFGL-NGS-68753 1.321842 BTB-00061242 1.322212 7.024e-05 0.00023646
1 BTB-00061242 1.322212 Hapmap45405-BTA-111896 1.32324 0.00070133 0.0003279
1 Hapmap45405-BTA-111896 1.32324 BTB-00061316 1.323885 5.516e-05 0.00049522
1 BTB-00061316 1.323885 BTB-01287574 1.325652 5.477e-05 0
1 BTB-01287574 1.325652 Hapmap42863-BTA-17899 1.326012 0 0
1 Hapmap42863-BTA-17899 1.326012 BTB-01215047 1.326464 3.696e-05 0
1 BTB-01215047 1.326464 BTB-01963898 1.328301 0.00014954 0
1 BTB-01963898 1.328301 BTB-00061551 1.328529 3e-08 0
1 BTB-00061551 1.328529 ARS-BFGL-BAC-11057 1.329246 1.73e-06 0
1 ARS-BFGL-BAC-11057 1.329246 ARS-BFGL-NGS-26880 1.32984 0.00112863 0
1 ARS-BFGL-NGS-26880 1.32984 Hapmap24138-BTA-124742 1.330183 0.00037626 0
1 Hapmap24138-BTA-124742 1.330183 BTA-53322-no-rs 1.330618 0.00024604 0
1 BTA-53322-no-rs 1.330618 Hapmap29089-BTA-99541 1.332722 0.00081599 0.00035785
1 Hapmap29089-BTA-99541 1.332722 BTB-01641095 1.33361 0 0.00021001
1 BTB-01641095 1.33361 ARS-BFGL-NGS-100206 1.333941 0 2.1e-07
1 ARS-BFGL-NGS-100206 1.333941 Hapmap45933-BTA-53323 1.334233 0 0.00027183
1 Hapmap45933-BTA-53323 1.334233 Hapmap39319-BTA-25543 1.334884 0.00085732 7.32e-06
1 Hapmap39319-BTA-25543 1.334884 ARS-BFGL-NGS-119029 1.335915 9.252e-05 0.00153425
1 ARS-BFGL-NGS-119029 1.335915 ARS-BFGL-NGS-3162 1.337045 0.0012187 0.00093649
1 ARS-BFGL-NGS-3162 1.337045 BTB-00062051 1.337575 0.00039245 0.00019715
1 BTB-00062051 1.337575 ARS-BFGL-NGS-54112 1.337885 0.00019461 0.00050784
1 ARS-BFGL-NGS-54112 1.337885 ARS-BFGL-BAC-11680 1.338141 0.00017995 0.00011338
1 ARS-BFGL-BAC-11680 1.338141 ARS-BFGL-NGS-35508 1.339245 6.668e-05 4.804e-05
1 ARS-BFGL-NGS-35508 1.339245 Hapmap35582-SCAFFOLD40562_2432 1.340325 0.00064814 0.00064558
1 Hapmap35582-SCAFFOLD40562_2432 1.340325 ARS-BFGL-NGS-106616 1.340902 0.00102469 0.00180825
1 ARS-BFGL-NGS-106616 1.340902 ARS-BFGL-NGS-34641 1.341287 1.084e-05 0.0012681
1 ARS-BFGL-NGS-34641 1.341287 BTB-00062715 1.34165 0.00025546 0.00072228
1 BTB-00062715 1.34165 ARS-BFGL-NGS-114679 1.341872 0.0001407 3.71e-06
1 ARS-BFGL-NGS-114679 1.341872 ARS-BFGL-NGS-78666 1.34262 0.00125262 0.00255407
1 ARS-BFGL-NGS-78666 1.34262 ARS-BFGL-NGS-2595 1.343397 0.00314918 0.00208824
1 ARS-BFGL-NGS-2595 1.343397 ARS-BFGL-NGS-105305 1.343868 3e-08 0
1 ARS-BFGL-NGS-105305 1.343868 ARS-BFGL-NGS-30809 1.344753 0.00029685 0.0012328
1 ARS-BFGL-NGS-30809 1.344753 Hapmap38056-BTA-122829 1.345298 0.0001229 0.00057314
1 Hapmap38056-BTA-122829 1.345298 BTB-01355011 1.345551 8.58e-05 5.41e-06
1 BTB-01355011 1.345551 ARS-BFGL-NGS-113451 1.34707 0.00156431 0.00215661
1 ARS-BFGL-NGS-113451 1.34707 BTB-00063891 1.347775 0.00030299 0.00081271
1 BTB-00063891 1.347775 BTB-00063883 1.348025 0.00051554 0.00039089
1 BTB-00063883 1.348025 BTB-00063876 1.348406 0.00078515 0.00059657
1 BTB-00063876 1.348406 ARS-BFGL-NGS-13683 1.348888 0.00728062 0.00350559
1 ARS-BFGL-NGS-13683 1.348888 ARS-BFGL-NGS-113807 1.349236 0.00206178 0.0015839
1 ARS-BFGL-NGS-113807 1.349236 ARS-BFGL-NGS-99025 1.350344 0.00412196 0.00353144
1 ARS-BFGL-NGS-99025 1.350344 BTB-00063821 1.352387 0.0032083 0.00062226
1 BTB-00063821 1.352387 Hapmap51252-BTA-53367 1.352764 0.00051229 0.00011417
1 Hapmap51252-BTA-53367 1.352764 ARS-BFGL-NGS-98138 1.353452 0.00123397 0.00047341
1 ARS-BFGL-NGS-98138 1.353452 ARS-BFGL-NGS-12806 1.354993 4.977e-05 0.00016039
1 ARS-BFGL-NGS-12806 1.354993 ARS-BFGL-NGS-107390 1.355194 0.00059224 0
1 ARS-BFGL-NGS-107390 1.355194 ARS-BFGL-NGS-27844 1.356663 0.00134582 0
1 ARS-BFGL-NGS-27844 1.356663 ARS-BFGL-NGS-93090 1.356942 1.874e-05 0
1 ARS-BFGL-NGS-93090 1.356942 ARS-BFGL-NGS-119153 1.359168 0.00088206 0.00028838
1 ARS-BFGL-NGS-119153 1.359168 ARS-BFGL-NGS-91055 1.35954 2e-08 0.00045512
1 ARS-BFGL-NGS-91055 1.35954 ARS-BFGL-NGS-10246 1.360008 0 0
1 ARS-BFGL-NGS-10246 1.360008 ARS-BFGL-NGS-37290 1.360494 0 0.00047102
1 ARS-BFGL-NGS-37290 1.360494 BTB-00039698 1.360902 0 0
1 BTB-00039698 1.360902 ARS-BFGL-NGS-60475 1.361422 0.00051258 4.7e-06
1 ARS-BFGL-NGS-60475 1.361422 BTA-40533-no-rs 1.361774 0.00010109 0.00026967
1 BTA-40533-no-rs 1.361774 BTA-120764-no-rs 1.362044 0.00148801 0.00038222
1 BTA-120764-no-rs 1.362044 ARS-BFGL-NGS-68966 1.362646 0.0003421 0.00024372
1 ARS-BFGL-NGS-68966 1.362646 Hapmap52330-rs29021130 1.363112 0.0001987 0.00018881
1 Hapmap52330-rs29021130 1.363112 ARS-BFGL-NGS-112400 1.363459 1.63e-06 0
1 ARS-BFGL-NGS-112400 1.363459 ARS-BFGL-BAC-14872 1.363869 0.00024802 1.2e-07
1 ARS-BFGL-BAC-14872 1.363869 ARS-BFGL-BAC-14873 1.364201 0 0.00015348
1 ARS-BFGL-BAC-14873 1.364201 ARS-BFGL-NGS-116855 1.364458 0 5.618e-05
1 ARS-BFGL-NGS-116855 1.364458 Hapmap41179-BTA-120763 1.364871 0 1.785e-05
1 Hapmap41179-BTA-120763 1.364871 Hapmap42704-BTA-84999 1.365671 0 0.00013507
1 Hapmap42704-BTA-84999 1.365671 Hapmap55182-rs29024603 1.370544 0.00224992 0.00147221
1 Hapmap55182-rs29024603 1.370544 Hapmap34056-BES2_Contig421_810 1.3709 0 0
1 Hapmap34056-BES2_Contig421_810 1.3709 ARS-BFGL-NGS-60119 1.371532 0.00030686 0.00016791
1 ARS-BFGL-NGS-60119 1.371532 BTB-00064766 1.372399 0.00015121 0
1 BTB-00064766 1.372399 ARS-BFGL-BAC-5529 1.372718 1.4e-07 9e-08
1 ARS-BFGL-BAC-5529 1.372718 ARS-BFGL-NGS-76451 1.374362 0.00043534 0.00093197
1 ARS-BFGL-NGS-76451 1.374362 BTB-01773000 1.375018 6.2e-07 0.00022339
1 BTB-01773000 1.375018 ARS-BFGL-NGS-106059 1.376801 0.00017572 7.16e-06
1 ARS-BFGL-NGS-106059 1.376801 BTB-01305472 1.377058 4.95e-06 0
1 BTB-01305472 1.377058 BTA-122684-no-rs 1.377388 1.14e-06 0
1 BTA-122684-no-rs 1.377388 ARS-BFGL-NGS-103518 1.377859 5.117e-05 7.9e-07
1 ARS-BFGL-NGS-103518 1.377859 BTB-01305554 1.378397 0.00030498 0.00029747
1 BTB-01305554 1.378397 ARS-BFGL-NGS-13725 1.378855 0 0
1 ARS-BFGL-NGS-13725 1.378855 ARS-BFGL-NGS-105560 1.379512 0 0
1 ARS-BFGL-NGS-105560 1.379512 BTB-00126668 1.38025 0 0.0002264
1 BTB-00126668 1.38025 ARS-BFGL-NGS-77178 1.380909 1.643e-05 0
1 ARS-BFGL-NGS-77178 1.380909 ARS-BFGL-NGS-117937 1.381846 2.336e-05 0
1 ARS-BFGL-NGS-117937 1.381846 BTA-100315-no-rs 1.382922 0.00012729 0.00027126
1 BTA-100315-no-rs 1.382922 Hapmap54009-rs29018701 1.383984 4.33e-06 0.00015674
1 Hapmap54009-rs29018701 1.383984 ARS-BFGL-NGS-4637 1.384839 5.539e-05 0
1 ARS-BFGL-NGS-4637 1.384839 ARS-BFGL-NGS-82122 1.385048 0 0
1 ARS-BFGL-NGS-82122 1.385048 ARS-BFGL-NGS-107473 1.386 0 0.00014688
1 ARS-BFGL-NGS-107473 1.386 ARS-BFGL-NGS-76160 1.386246 0 0.00010433
1 ARS-BFGL-NGS-76160 1.386246 BTB-00070923 1.387812 0.0013659 0.003499
1 BTB-00070923 1.387812 BTA-57342-no-rs 1.388687 2.786e-05 6.154e-05
1 BTA-57342-no-rs 1.388687 Hapmap41906-BTA-57339 1.389802 0.00016505 0.00025538
1 Hapmap41906-BTA-57339 1.389802 ARS-BFGL-NGS-73455 1.390271 0.00030638 0
1 ARS-BFGL-NGS-73455 1.390271 ARS-BFGL-NGS-13638 1.390721 0.00017305 0.00081479
1 ARS-BFGL-NGS-13638 1.390721 ARS-BFGL-NGS-14502 1.391846 0.0003956 0.00103457
1 ARS-BFGL-NGS-14502 1.391846 ARS-BFGL-NGS-104662 1.39226 0.00010542 0
1 ARS-BFGL-NGS-104662 1.39226 Hapmap51743-BTA-54330 1.393343 0.00022994 0.00052722
1 Hapmap51743-BTA-54330 1.393343 ARS-BFGL-NGS-52663 1.393696 1.548e-05 1.71e-06
1 ARS-BFGL-NGS-52663 1.393696 Hapmap41748-BTA-108916 1.394195 1.224e-05 3.55e-06
1 Hapmap41748-BTA-108916 1.394195 BTB-01839901 1.394958 7.097e-05 0.00087737
1 BTB-01839901 1.394958 Hapmap38201-BTA-15716 1.395292 0.00011588 0.00032692
1 Hapmap38201-BTA-15716 1.395292 ARS-BFGL-NGS-111417 1.397048 0.00142095 0.00036865
1 ARS-BFGL-NGS-111417 1.397048 UA-IFASA-4369 1.400052 0.00297618 0.01140883
1 UA-IFASA-4369 1.400052 ARS-BFGL-NGS-22768 1.401869 0.00025383 0
1 ARS-BFGL-NGS-22768 1.401869 ARS-BFGL-NGS-106484 1.402401 3e-08 0.00118531
1 ARS-BFGL-NGS-106484 1.402401 ARS-BFGL-NGS-114203 1.40376 0.00358725 0.01033381
1 ARS-BFGL-NGS-114203 1.40376 BTB-00067063 1.403981 0.00017822 0.00036678
1 BTB-00067063 1.403981 UA-IFASA-3744 1.404219 1.365e-05 1e-08
1 UA-IFASA-3744 1.404219 BTB-01951526 1.404875 0.00064937 0.00181357
1 BTB-01951526 1.404875 BTB-01955138 1.405137 1.8e-07 9.44e-06
1 BTB-01955138 1.405137 ARS-BFGL-NGS-104338 1.40567 2.08e-05 0.00015176
1 ARS-BFGL-NGS-104338 1.40567 ARS-BFGL-NGS-39171 1.406427 0 0.00090701
1 ARS-BFGL-NGS-39171 1.406427 ARS-BFGL-NGS-118672 1.407549 0.00042524 0.00158043
1 ARS-BFGL-NGS-118672 1.407549 BTB-01710763 1.409128 0.00033469 0.00010277
1 BTB-01710763 1.409128 ARS-BFGL-NGS-117826 1.410089 0.00115523 0.00363088
1 ARS-BFGL-NGS-117826 1.410089 BTB-00066611 1.411015 0.0002678 0.00026513
1 BTB-00066611 1.411015 BTB-00066658 1.411229 0.00047842 0.00054342
1 BTB-00066658 1.411229 Hapmap40443-BTA-55393 1.413679 0.0005923 0.00265726
1 Hapmap40443-BTA-55393 1.413679 Hapmap47658-BTA-55394 1.413954 6.852e-05 0.00014002
1 Hapmap47658-BTA-55394 1.413954 ARS-BFGL-NGS-112657 1.41465 0.00025241 5.77e-05
1 ARS-BFGL-NGS-112657 1.41465 ARS-BFGL-NGS-10924 1.416117 0.00161902 0.00187202
1 ARS-BFGL-NGS-10924 1.416117 ARS-BFGL-NGS-114130 1.417136 0.00229502 0.00361423
1 ARS-BFGL-NGS-114130 1.417136 ARS-BFGL-NGS-31728 1.417932 0.00139563 0.00228823
1 ARS-BFGL-NGS-31728 1.417932 ARS-BFGL-NGS-29228 1.418817 0.00046156 2.5e-07
1 ARS-BFGL-NGS-29228 1.418817 ARS-BFGL-NGS-104426 1.419765 0.00234105 0.0030271
1 ARS-BFGL-NGS-104426 1.419765 ARS-BFGL-NGS-2621 1.420264 0.00022632 1.37e-06
1 ARS-BFGL-NGS-2621 1.420264 ARS-BFGL-BAC-15516 1.420664 0.00075874 0.00041258
1 ARS-BFGL-BAC-15516 1.420664 ARS-BFGL-BAC-15523 1.42209 0.00029416 0.00097054
1 ARS-BFGL-BAC-15523 1.42209 ARS-BFGL-NGS-4700 1.422865 0.00036768 3.24e-06
1 ARS-BFGL-NGS-4700 1.422865 ARS-BFGL-NGS-110098 1.423299 0.00156375 0.00129066
1 ARS-BFGL-NGS-110098 1.423299 ARS-BFGL-NGS-115887 1.4237 0.00013588 0
1 ARS-BFGL-NGS-115887 1.4237 BTB-00067759 1.424863 0.00493921 0.00259997
1 BTB-00067759 1.424863 BTB-00067814 1.425089 0.00050954 1e-07
1 BTB-00067814 1.425089 ARS-BFGL-NGS-32029 1.426365 0.00178976 4.148e-05
1 ARS-BFGL-NGS-32029 1.426365 BTB-00068200 1.42711 0.00049735 0.00110487
1 BTB-00068200 1.42711 ARS-BFGL-NGS-13498 1.427533 2.66e-06 0
1 ARS-BFGL-NGS-13498 1.427533 ARS-BFGL-NGS-26672 1.427878 7.15e-06 2e-08
1 ARS-BFGL-NGS-26672 1.427878 ARS-BFGL-NGS-106123 1.428478 0.00039471 0.00074877
1 ARS-BFGL-NGS-106123 1.428478 ARS-BFGL-NGS-68058 1.428752 5.29e-06 0.00013388
1 ARS-BFGL-NGS-68058 1.428752 BTB-00977334 1.429616 0.00120227 0.00148492
1 BTB-00977334 1.429616 BTA-55340-no-rs 1.43029 0.00137241 0.00086987
1 BTA-55340-no-rs 1.43029 ARS-BFGL-NGS-20055 1.430861 0.00017729 0
1 ARS-BFGL-NGS-20055 1.430861 BTA-64849-no-rs 1.431134 3e-08 1.2e-07
1 BTA-64849-no-rs 1.431134 ARS-BFGL-NGS-119891 1.431344 8e-08 0.00012366
1 ARS-BFGL-NGS-119891 1.431344 ARS-BFGL-NGS-103161 1.431631 0 0
1 ARS-BFGL-NGS-103161 1.431631 ARS-BFGL-NGS-82590 1.431885 0 0
1 ARS-BFGL-NGS-82590 1.431885 Hapmap38514-BTA-63523 1.433814 0.00375208 0.00164406
1 Hapmap38514-BTA-63523 1.433814 ARS-BFGL-NGS-17766 1.434014 0 0
1 ARS-BFGL-NGS-17766 1.434014 ARS-BFGL-NGS-96151 1.434387 6.875e-05 0.00017428
1 ARS-BFGL-NGS-96151 1.434387 ARS-BFGL-NGS-109493 1.436504 0.00428902 0.00304222
1 ARS-BFGL-NGS-109493 1.436504 BTA-56389-no-rs 1.436764 0 0
1 BTA-56389-no-rs 1.436764 Hapmap45294-BTA-56387 1.436991 0.00017106 0
1 Hapmap45294-BTA-56387 1.436991 ARS-BFGL-NGS-53898 1.437252 0.00096355 9e-08
1 ARS-BFGL-NGS-53898 1.437252 ARS-BFGL-NGS-108391 1.437474 8.219e-05 0
1 ARS-BFGL-NGS-108391 1.437474 Hapmap52800-ss46526105 1.438503 0 0.00078887
1 Hapmap52800-ss46526105 1.438503 ARS-BFGL-NGS-9762 1.438792 0.00038512 2.805e-05
1 ARS-BFGL-NGS-9762 1.438792 ARS-BFGL-NGS-103649 1.439695 0.00466632 0.00154448
1 ARS-BFGL-NGS-103649 1.439695 ARS-BFGL-NGS-87570 1.440815 0.00151487 0
1 ARS-BFGL-NGS-87570 1.440815 ARS-BFGL-NGS-13121 1.441243 0 1.7e-07
1 ARS-BFGL-NGS-13121 1.441243 ARS-BFGL-NGS-31102 1.441527 2.906e-05 4e-08
1 ARS-BFGL-NGS-31102 1.441527 ARS-BFGL-NGS-4848 1.441795 0.00030329 5e-08
1 ARS-BFGL-NGS-4848 1.441795 ARS-BFGL-NGS-100090 1.442211 0.00128432 0.00117507
1 ARS-BFGL-NGS-100090 1.442211 ARS-BFGL-NGS-26865 1.442489 5e-08 0
1 ARS-BFGL-NGS-26865 1.442489 ARS-BFGL-NGS-113213 1.443159 8.53e-06 6.3e-07
1 ARS-BFGL-NGS-113213 1.443159 ARS-BFGL-NGS-40732 1.44343 0.00011328 0
1 ARS-BFGL-NGS-40732 1.44343 ARS-BFGL-NGS-22713 1.44373 0.00151841 1.49e-06
1 ARS-BFGL-NGS-22713 1.44373 BTB-01660659 1.445693 0.00781067 0.001512
1 BTB-01660659 1.445693 ARS-BFGL-NGS-105691 1.445941 0.00384654 0.00128864
1 ARS-BFGL-NGS-105691 1.445941 ARS-BFGL-NGS-90750 1.446159 3.6e-07 2e-07
1 ARS-BFGL-NGS-90750 1.446159 ARS-BFGL-NGS-41123 1.446418 1e-07 9.6e-07
1 ARS-BFGL-NGS-41123 1.446418 Hapmap57299-ss46527085 1.447145 1.52e-06 0.00060069
1 Hapmap57299-ss46527085 1.447145 ARS-BFGL-NGS-33058 1.448205 0.00499717 0.00172169
1 ARS-BFGL-NGS-33058 1.448205 ARS-BFGL-NGS-34622 1.448777 4.79e-06 4.35e-06
1 ARS-BFGL-NGS-34622 1.448777 ARS-BFGL-BAC-15514 1.44935 0.0025377 0.00060823
1 ARS-BFGL-BAC-15514 1.44935 ARS-BFGL-NGS-105140 1.449648 5.484e-05 0.00035501
1 ARS-BFGL-NGS-105140 1.449648 ARS-BFGL-NGS-109985 1.450191 0.00084111 4.514e-05
1 ARS-BFGL-NGS-109985 1.450191 ARS-BFGL-NGS-56584 1.450914 0.00188807 0
1 ARS-BFGL-NGS-56584 1.450914 ARS-BFGL-NGS-4901 1.451368 5.2e-07 0
1 ARS-BFGL-NGS-4901 1.451368 BTB-01598310 1.451549 0.00014502 0
1 BTB-01598310 1.451549 Hapmap47823-BTA-106742 1.45177 2.477e-05 0
1 Hapmap47823-BTA-106742 1.45177 ARS-BFGL-NGS-113680 1.452246 0.00035933 0.00042182
1 ARS-BFGL-NGS-113680 1.452246 ARS-BFGL-NGS-1705 1.453246 0.00053574 7e-08
1 ARS-BFGL-NGS-1705 1.453246 BTA-19847-no-rs 1.453402 0 0
1 BTA-19847-no-rs 1.453402 ARS-BFGL-NGS-5057 1.453842 0.00040219 0.000791
1 ARS-BFGL-NGS-5057 1.453842 ARS-BFGL-NGS-78784 1.454058 0 0
1 ARS-BFGL-NGS-78784 1.454058 Hapmap46782-BTA-19874 1.454395 0 0
1 Hapmap46782-BTA-19874 1.454395 BTB-01301015 1.455191 0 0
1 BTB-01301015 1.455191 Hapmap39197-BTA-23280 1.45579 0.0008063 0.00109713
1 Hapmap39197-BTA-23280 1.45579 ARS-BFGL-NGS-13206 1.456001 4.984e-05 0
1 ARS-BFGL-NGS-13206 1.456001 ARS-BFGL-NGS-103851 1.456238 0 0
1 ARS-BFGL-NGS-103851 1.456238 ARS-BFGL-NGS-29750 1.45648 0.00092624 0.00024932
1 ARS-BFGL-NGS-29750 1.45648 ARS-BFGL-NGS-65139 1.456857 0 0
1 ARS-BFGL-NGS-65139 1.456857 ARS-BFGL-NGS-110564 1.457489 0.00014987 0.00051681
1 ARS-BFGL-NGS-110564 1.457489 ARS-BFGL-NGS-69609 1.457914 0.0002943 6.5e-07
1 ARS-BFGL-NGS-69609 1.457914 Hapmap47854-BTA-119090 1.458153 3.298e-05 0.00023906
1 Hapmap47854-BTA-119090 1.458153 ARS-BFGL-NGS-25873 1.459059 0.00246815 0.00038351
1 ARS-BFGL-NGS-25873 1.459059 ARS-BFGL-NGS-13051 1.459384 0 0
1 ARS-BFGL-NGS-13051 1.459384 ARS-BFGL-NGS-30170 1.459638 9e-08 0
1 ARS-BFGL-NGS-30170 1.459638 BTB-00043331 1.460522 0.00014523 0
1 BTB-00043331 1.460522 ARS-BFGL-BAC-12960 1.460775 0.00039305 0.00011019
1 ARS-BFGL-BAC-12960 1.460775 Hapmap45492-BTA-44298 1.46107 2.788e-05 0
1 Hapmap45492-BTA-44298 1.46107 BTB-00043127 1.461488 1.145e-05 0
1 BTB-00043127 1.461488 ARS-BFGL-NGS-113002 1.461854 0.00091868 0
1 ARS-BFGL-NGS-113002 1.461854 ARS-BFGL-NGS-8140 1.462207 8.4e-07 0
1 ARS-BFGL-NGS-8140 1.462207 BTB-01761180 1.462425 0 0
1 BTB-01761180 1.462425 ARS-BFGL-NGS-21137 1.463866 0.00246283 0.00324547
1 ARS-BFGL-NGS-21137 1.463866 ARS-BFGL-NGS-91705 1.466128 0.00178208 0.00093903
1 ARS-BFGL-NGS-91705 1.466128 ARS-BFGL-NGS-33258 1.466574 0 0
1 ARS-BFGL-NGS-33258 1.466574 ARS-BFGL-NGS-72541 1.468072 0.00361218 0.00180091
1 ARS-BFGL-NGS-72541 1.468072 BTA-58315-no-rs 1.468633 0 3.9e-07
1 BTA-58315-no-rs 1.468633 ARS-BFGL-NGS-54529 1.469811 0.00296592 0.00278766
1 ARS-BFGL-NGS-54529 1.469811 ARS-BFGL-NGS-107257 1.470527 0.00132617 0.00083543
1 ARS-BFGL-NGS-107257 1.470527 ARS-BFGL-NGS-67754 1.471121 6.738e-05 0.00108839
1 ARS-BFGL-NGS-67754 1.471121 ARS-BFGL-NGS-102593 1.471891 0.0008497 0.0014546
1 ARS-BFGL-NGS-102593 1.471891 ARS-BFGL-NGS-1 1.472419 3.325e-05 4.523e-05
1 ARS-BFGL-NGS-1 1.472419 ARS-BFGL-NGS-103594 1.473387 0.00022433 0.00109642
1 ARS-BFGL-NGS-103594 1.473387 Hapmap43997-BTA-106314 1.47363 3.045e-05 5.709e-05
1 Hapmap43997-BTA-106314 1.47363 ARS-BFGL-NGS-105884 1.474187 0.00089004 0.00015818
1 ARS-BFGL-NGS-105884 1.474187 BTB-00069904 1.474878 0.00188739 0.00023189
1 BTB-00069904 1.474878 BTB-00069859 1.475317 0.00090049 0.0037508
1 BTB-00069859 1.475317 ARS-BFGL-NGS-60951 1.475744 0.00074943 0.00164708
1 ARS-BFGL-NGS-60951 1.475744 BTB-00069838 1.476011 6.76e-06 0
1 BTB-00069838 1.476011 BTB-00069749 1.476722 0.00133932 0.00266893
1 BTB-00069749 1.476722 BTB-00069681 1.477138 0.00022736 0.00172246
1 BTB-00069681 1.477138 ARS-BFGL-NGS-119736 1.478467 0.00096299 0.0002637
1 ARS-BFGL-NGS-119736 1.478467 ARS-BFGL-NGS-95621 1.481498 0.0024915 0.0035346
1 ARS-BFGL-NGS-95621 1.481498 BTB-00070218 1.481948 0.00016569 0.00074601
1 BTB-00070218 1.481948 Hapmap25017-BTA-124913 1.482626 0.00038958 0.00049567
1 Hapmap25017-BTA-124913 1.482626 ARS-BFGL-NGS-105124 1.483361 0.0032036 0.00112733
1 ARS-BFGL-NGS-105124 1.483361 ARS-BFGL-NGS-5818 1.48438 0.00017881 0.0001904
1 ARS-BFGL-NGS-5818 1.48438 ARS-BFGL-NGS-69011 1.484651 7.48e-06 3.03e-06
1 ARS-BFGL-NGS-69011 1.484651 ARS-BFGL-NGS-104670 1.485132 0.00021825 0
1 ARS-BFGL-NGS-104670 1.485132 ARS-BFGL-NGS-22078 1.485507 0.000609 0.00046991
1 ARS-BFGL-NGS-22078 1.485507 Hapmap57645-rs29027916 1.486607 0.00065555 0.00100825
1 Hapmap57645-rs29027916 1.486607 ARS-BFGL-NGS-12786 1.486947 3.328e-05 0
1 ARS-BFGL-NGS-12786 1.486947 ARS-BFGL-NGS-42159 1.487571 0.00028086 0.00062969
1 ARS-BFGL-NGS-42159 1.487571 ARS-BFGL-NGS-71332 1.487881 0 0
1 ARS-BFGL-NGS-71332 1.487881 Hapmap42257-BTA-57319 1.488196 0 5.2e-07
1 Hapmap42257-BTA-57319 1.488196 ARS-BFGL-NGS-39807 1.488438 0 3e-08
1 ARS-BFGL-NGS-39807 1.488438 ARS-BFGL-NGS-108762 1.488717 0 0.00030254
1 ARS-BFGL-NGS-108762 1.488717 ARS-BFGL-NGS-110653 1.489471 0.00125798 0.00064019
1 ARS-BFGL-NGS-110653 1.489471 ARS-BFGL-NGS-116625 1.491988 0.00466678 0.00196127
1 ARS-BFGL-NGS-116625 1.491988 ARS-BFGL-NGS-5854 1.492221 8e-08 0
1 ARS-BFGL-NGS-5854 1.492221 ARS-BFGL-NGS-70523 1.494221 0.00017921 0
1 ARS-BFGL-NGS-70523 1.494221 ARS-BFGL-NGS-57499 1.494437 0 0
1 ARS-BFGL-NGS-57499 1.494437 ARS-BFGL-NGS-116979 1.494768 0.00085894 0.00028728
1 ARS-BFGL-NGS-116979 1.494768 ARS-BFGL-NGS-16536 1.496765 0.00656971 0.0057451
1 ARS-BFGL-NGS-16536 1.496765 Hapmap46946-BTA-116432 1.498149 0.00909677 0.00282661
1 Hapmap46946-BTA-116432 1.498149 ARS-BFGL-NGS-76122 1.498871 0.00140541 0.00035546
1 ARS-BFGL-NGS-76122 1.498871 Hapmap49466-BTA-116411 1.499406 0.00061988 0.00049669
1 Hapmap49466-BTA-116411 1.499406 ARS-BFGL-NGS-112213 1.499615 0.00329398 0.0021401
1 ARS-BFGL-NGS-112213 1.499615 Hapmap53709-rs29017440 1.50129 0.00188059 0.0020834
1 Hapmap53709-rs29017440 1.50129 BTB-01778303 1.501737 0 0.00033353
1 BTB-01778303 1.501737 BTA-120479-no-rs 1.501997 1e-08 4.438e-05
1 BTA-120479-no-rs 1.501997 Hapmap60790-rs29024220 1.502198 2.07e-06 4.82e-06
1 Hapmap60790-rs29024220 1.502198 BTB-00070977 1.50514 0.00211514 0.00468076
1 BTB-00070977 1.50514 BTA-57354-no-rs 1.505346 0 0.00012777
1 BTA-57354-no-rs 1.505346 Hapmap48211-BTA-120784 1.50702 0.00780935 0.0037761
1 Hapmap48211-BTA-120784 1.50702 ARS-BFGL-NGS-110293 1.507985 0.00136338 0.00021049
1 ARS-BFGL-NGS-110293 1.507985 Hapmap48261-BTA-24663 1.508887 0.01173257 0.00132412
1 Hapmap48261-BTA-24663 1.508887 ARS-BFGL-NGS-109294 1.509285 0.00166761 0.00032575
1 ARS-BFGL-NGS-109294 1.509285 BTA-58265-no-rs 1.509945 0.00129176 0.00038743
1 BTA-58265-no-rs 1.509945 BTB-00071918 1.510303 0.00599538 0.00160059
1 BTB-00071918 1.510303 ARS-BFGL-NGS-22321 1.511208 0.00042395 0.00020063
1 ARS-BFGL-NGS-22321 1.511208 ARS-BFGL-NGS-16576 1.511402 1.45e-06 1e-08
1 ARS-BFGL-NGS-16576 1.511402 ARS-BFGL-NGS-77917 1.51257 0.00343712 0.00119341
1 ARS-BFGL-NGS-77917 1.51257 ARS-BFGL-NGS-11586 1.513265 0.00308314 0.00062221
1 ARS-BFGL-NGS-11586 1.513265 ARS-BFGL-NGS-39761 1.513631 5.92e-06 5.046e-05
1 ARS-BFGL-NGS-39761 1.513631 ARS-BFGL-NGS-100423 1.51467 0.00185637 0.00011673
1 ARS-BFGL-NGS-100423 1.51467 Hapmap53097-rs29016261 1.514918 1.76e-05 0
1 Hapmap53097-rs29016261 1.514918 ARS-BFGL-BAC-13028 1.515684 0.00040068 0
1 ARS-BFGL-BAC-13028 1.515684 ARS-BFGL-NGS-118847 1.516637 0.00453889 0.00220301
1 ARS-BFGL-NGS-118847 1.516637 ARS-BFGL-NGS-98981 1.518066 0.00047245 0.00014836
1 ARS-BFGL-NGS-98981 1.518066 ARS-BFGL-NGS-18905 1.518724 0.00123117 0.00011334
1 ARS-BFGL-NGS-18905 1.518724 ARS-BFGL-NGS-45330 1.519419 0.00038645 0
1 ARS-BFGL-NGS-45330 1.519419 BTB-01686439 1.519771 0 0
1 BTB-01686439 1.519771 BTB-01008912 1.520296 0 0
1 BTB-01008912 1.520296 BTB-01660026 1.520718 8.593e-05 7.526e-05
1 BTB-01660026 1.520718 ARS-BFGL-NGS-115711 1.520967 0.00015683 0
1 ARS-BFGL-NGS-115711 1.520967 Hapmap44395-BTA-64864 1.521806 0.00043424 0.00055863
1 Hapmap44395-BTA-64864 1.521806 ARS-BFGL-NGS-114385 1.52293 0.0007665 4.678e-05
1 ARS-BFGL-NGS-114385 1.52293 ARS-BFGL-NGS-103669 1.52324 6.06e-06 4.68e-06
1 ARS-BFGL-NGS-103669 1.52324 ARS-BFGL-NGS-4798 1.523723 0.00204186 0.00051241
1 ARS-BFGL-NGS-4798 1.523723 ARS-BFGL-NGS-40247 1.523966 1.62e-06 2e-08
1 ARS-BFGL-NGS-40247 1.523966 Hapmap38166-BTA-58293 1.524183 0.00117038 1e-08
1 Hapmap38166-BTA-58293 1.524183 ARS-BFGL-NGS-78856 1.524489 1e-08 0
1 ARS-BFGL-NGS-78856 1.524489 ARS-BFGL-NGS-118315 1.524986 0.00052462 0.00067764
1 ARS-BFGL-NGS-118315 1.524986 ARS-BFGL-NGS-73213 1.525265 0.00013116 1.64e-06
1 ARS-BFGL-NGS-73213 1.525265 ARS-BFGL-NGS-26782 1.525619 0.00203399 2.4e-07
1 ARS-BFGL-NGS-26782 1.525619 Hapmap23088-BTA-151194 1.526122 4e-08 0
1 Hapmap23088-BTA-151194 1.526122 BTB-01486160 1.5264 4.85e-06 0.00040433
1 BTB-01486160 1.5264 BTB-01486242 1.527009 0.00073431 0
1 BTB-01486242 1.527009 ARS-BFGL-NGS-61565 1.527648 0.00132763 0
1 ARS-BFGL-NGS-61565 1.527648 BTA-97271-no-rs 1.527873 0 0
1 BTA-97271-no-rs 1.527873 Hapmap38969-BTA-58311 1.528608 3.97e-06 0
1 Hapmap38969-BTA-58311 1.528608 BTA-58309-no-rs 1.528959 0.00010275 0
1 BTA-58309-no-rs 1.528959 ARS-BFGL-NGS-24242 1.529895 0.00115654 0.00092035
1 ARS-BFGL-NGS-24242 1.529895 BTB-00073037 1.530134 0.00251021 5.61e-06
1 BTB-00073037 1.530134 ARS-BFGL-NGS-24636 1.530899 0.00151616 3.209e-05
1 ARS-BFGL-NGS-24636 1.530899 BTB-00072962 1.531132 0.00078535 0.00054391
1 BTB-00072962 1.531132 ARS-BFGL-NGS-12744 1.531426 0.00224877 0.00209078
1 ARS-BFGL-NGS-12744 1.531426 ARS-BFGL-NGS-35476 1.532465 0.00059777 0.0011387
1 ARS-BFGL-NGS-35476 1.532465 Hapmap57477-rs29022938 1.533071 0.00062202 0.00023724
1 Hapmap57477-rs29022938 1.533071 ARS-BFGL-NGS-30076 1.533441 9.029e-05 9.23e-06
1 ARS-BFGL-NGS-30076 1.533441 BTB-02002699 1.534417 0.00021439 1.305e-05
1 BTB-02002699 1.534417 ARS-BFGL-NGS-43112 1.535824 0.00245996 0.00148401
1 ARS-BFGL-NGS-43112 1.535824 ARS-BFGL-NGS-58627 1.536027 0.0012341 2.578e-05
1 ARS-BFGL-NGS-58627 1.536027 ARS-BFGL-NGS-284 1.536245 0.00122992 0.00057574
1 ARS-BFGL-NGS-284 1.536245 ARS-BFGL-NGS-83392 1.536811 0.0015471 0.00015696
1 ARS-BFGL-NGS-83392 1.536811 ARS-BFGL-NGS-102466 1.537427 0.00078455 0.00049112
1 ARS-BFGL-NGS-102466 1.537427 ARS-BFGL-NGS-103480 1.538385 0.00026211 0
1 ARS-BFGL-NGS-103480 1.538385 ARS-BFGL-NGS-61517 1.53861 0.00045875 0
1 ARS-BFGL-NGS-61517 1.53861 Hapmap55716-rs29015966 1.539179 0.00018769 0.00038672
1 Hapmap55716-rs29015966 1.539179 Hapmap42032-BTA-100094 1.539565 0.00045935 0.00024801
1 Hapmap42032-BTA-100094 1.539565 BTA-100095-no-rs 1.539892 0.00264225 5e-08
1 BTA-100095-no-rs 1.539892 Hapmap57491-ss46526066 1.540092 7.9e-07 0.00029907
1 Hapmap57491-ss46526066 1.540092 Hapmap47183-BTA-113360 1.540395 0.00027733 0.00053909
1 Hapmap47183-BTA-113360 1.540395 ARS-BFGL-NGS-104351 1.54098 0.00160406 0.00112724
1 ARS-BFGL-NGS-104351 1.54098 BTB-00023885 1.541318 2.691e-05 4.546e-05
1 BTB-00023885 1.541318 BTA-15318-no-rs 1.541857 0.00012334 1.38e-05
1 BTA-15318-no-rs 1.541857 Hapmap46776-BTA-15316 1.543362 0.00034404 3.854e-05
1 Hapmap46776-BTA-15316 1.543362 BTB-00074258 1.543711 5.3e-07 3.53e-06
1 BTB-00074258 1.543711 BTB-00024024 1.545598 0.00142562 0.00012151
1 BTB-00024024 1.545598 BTA-120735-no-rs 1.547714 0.00144097 0.00093886
1 BTA-120735-no-rs 1.547714 Hapmap54019-rs29023016 1.548044 9.07e-06 1.629e-05
1 Hapmap54019-rs29023016 1.548044 BTB-00073892 1.54835 8.8e-06 5.9e-06
1 BTB-00073892 1.54835 Hapmap59327-rs29016284 1.548625 0 0
1 Hapmap59327-rs29016284 1.548625 ARS-BFGL-NGS-36714 1.549074 0.00257945 0.00058099
1 ARS-BFGL-NGS-36714 1.549074 ARS-BFGL-NGS-114975 1.549773 0.00256054 0.00049659
1 ARS-BFGL-NGS-114975 1.549773 ARS-BFGL-NGS-14247 1.550114 1.455e-05 7.165e-05
1 ARS-BFGL-NGS-14247 1.550114 Hapmap3051-BTA-15299 1.550438 2.89e-05 6.879e-05
1 Hapmap3051-BTA-15299 1.550438 ARS-BFGL-NGS-2430 1.55121 0.00360766 0.00077085
1 ARS-BFGL-NGS-2430 1.55121 BTB-00074122 1.551666 0.00082204 0.0009745
1 BTB-00074122 1.551666 BTB-00382006 1.552566 0.00064966 2.776e-05
1 BTB-00382006 1.552566 ARS-BFGL-NGS-24919 1.552791 1.188e-05 2.9e-07
1 ARS-BFGL-NGS-24919 1.552791 ARS-BFGL-NGS-32312 1.55303 0.00256605 0.00130643
1 ARS-BFGL-NGS-32312 1.55303 ARS-BFGL-NGS-27443 1.553376 0 0.00013012
1 ARS-BFGL-NGS-27443 1.553376 ARS-BFGL-NGS-36332 1.553879 0 0
1 ARS-BFGL-NGS-36332 1.553879 ARS-BFGL-NGS-75385 1.554386 0.00050723 0.0006364
1 ARS-BFGL-NGS-75385 1.554386 ARS-BFGL-NGS-39036 1.554613 0.00201148 3.41e-06
1 ARS-BFGL-NGS-39036 1.554613 Hapmap43186-BTA-15325 1.555012 0.00023153 0.00057879
1 Hapmap43186-BTA-15325 1.555012 BTB-00074935 1.555479 0.0008453 0.00057031
1 BTB-00074935 1.555479 Hapmap40402-BTA-15329 1.555917 9e-08 0.00024
1 Hapmap40402-BTA-15329 1.555917 ARS-BFGL-BAC-16186 1.55656 0.00045808 0.00026604
1 ARS-BFGL-BAC-16186 1.55656 ARS-BFGL-NGS-5053 1.556797 0.00314082 0.00051922
1 ARS-BFGL-NGS-5053 1.556797 BTB-01633174 1.557179 0.00056363 0.00048183
1 BTB-01633174 1.557179 BTB-01633159 1.557568 5.2e-06 3.26e-06
1 BTB-01633159 1.557568 BTB-01633151 1.557923 8.788e-05 8.29e-06
1 BTB-01633151 1.557923 Hapmap52737-rs29021682 1.558396 0.00020639 6.75e-06
1 Hapmap52737-rs29021682 1.558396 ARS-BFGL-NGS-78277 1.55879 7.95e-06 0
1 ARS-BFGL-NGS-78277 1.55879 BTA-15333-no-rs 1.55916 0.00056843 0.00017785
1 BTA-15333-no-rs 1.55916 BTB-00075551 1.559419 9.193e-05 0.00017611
1 BTB-00075551 1.559419 ARS-BFGL-NGS-12147 1.559826 0.0001255 0
1 ARS-BFGL-NGS-12147 1.559826 BTA-15354-no-rs 1.560404 0.00102854 0
1 BTA-15354-no-rs 1.560404 UA-IFASA-4140 1.560959 0.00197096 3.22e-05
1 UA-IFASA-4140 1.560959 Hapmap51199-BTA-27719 1.561299 2.3e-07 0.00059384
1 Hapmap51199-BTA-27719 1.561299 ARS-BFGL-NGS-87492 1.561836 0.0001069 0
1 ARS-BFGL-NGS-87492 1.561836 BTA-15355-no-rs 1.562299 2.1e-07 0
1 BTA-15355-no-rs 1.562299 ARS-BFGL-NGS-111718 1.562976 0.00114768 4.99e-06
1 ARS-BFGL-NGS-111718 1.562976 BTB-00076266 1.56349 0.00311966 0.00134637
1 BTB-00076266 1.56349 BTB-00076308 1.563721 0.00035209 1.086e-05
1 BTB-00076308 1.563721 BTB-00076382 1.563982 1e-08 0
1 BTB-00076382 1.563982 BTB-00076466 1.564198 1.312e-05 3.45e-06
1 BTB-00076466 1.564198 ARS-BFGL-NGS-42512 1.566106 0.00592124 0.00177872
1 ARS-BFGL-NGS-42512 1.566106 Hapmap48589-BTA-107619 1.566829 0.00456723 0
1 Hapmap48589-BTA-107619 1.566829 ARS-BFGL-NGS-29472 1.568053 0.00150617 0.0002932
1 ARS-BFGL-NGS-29472 1.568053 Hapmap20495-rs29024564 1.568578 0.00111973 0.00055993
1 Hapmap20495-rs29024564 1.568578 ARS-BFGL-NGS-116700 1.569104 0.00078172 0.00101273
1 ARS-BFGL-NGS-116700 1.569104 BTB-00076647 1.569279 0.00077417 0.00122517
1 BTB-00076647 1.569279 BTA-15338-no-rs 1.570707 0.00258515 0.00027757
1 BTA-15338-no-rs 1.570707 BTA-86397-no-rs 1.571207 5.216e-05 0.00014239
1 BTA-86397-no-rs 1.571207 ARS-BFGL-NGS-4086 1.571704 0.00015689 0.00054606
1 ARS-BFGL-NGS-4086 1.571704 ARS-BFGL-NGS-19721 1.572537 0.00106813 0.00220218
1 ARS-BFGL-NGS-19721 1.572537 ARS-BFGL-NGS-101788 1.573072 6.692e-05 0.00027257
1 ARS-BFGL-NGS-101788 1.573072 BTA-105868-no-rs 1.573284 0 0
1 BTA-105868-no-rs 1.573284 BTB-01585499 1.573672 9.951e-05 1e-08
1 BTB-01585499 1.573672 ARS-BFGL-NGS-90894 1.574311 0 0
1 ARS-BFGL-NGS-90894 1.574311 ARS-BFGL-NGS-83544 1.574589 2.519e-05 3.569e-05
2 ARS-BFGL-NGS-102158 0.001121 BTB-01789851 0.002669 0 0
2 BTB-01789851 0.002669 BTB-00077301 0.00316 3.791e-05 0
2 BTB-00077301 0.00316 Hapmap32829-BTA-147228 0.003403 4.509e-05 0.00020423
2 Hapmap32829-BTA-147228 0.003403 ARS-BFGL-NGS-112825 0.005648 2.023e-05 0
2 ARS-BFGL-NGS-112825 0.005648 BTB-01204098 0.006516 0.00038472 3.32e-06
2 BTB-01204098 0.006516 BTB-01204067 0.007048 0.0002995 0.00066862
2 BTB-01204067 0.007048 Hapmap23466-BTA-155656 0.007693 4.332e-05 0
2 Hapmap23466-BTA-155656 0.007693 ARS-BFGL-NGS-55528 0.008212 0.00017073 0
2 ARS-BFGL-NGS-55528 0.008212 Hapmap41152-BTA-109926 0.008585 3.76e-06 0
2 Hapmap41152-BTA-109926 0.008585 ARS-BFGL-NGS-74920 0.009014 5e-08 0
2 ARS-BFGL-NGS-74920 0.009014 BTA-109912-no-rs 0.009221 0.00016944 0
2 BTA-109912-no-rs 0.009221 Hapmap52514-rs29024554 0.009776 3.105e-05 0
2 Hapmap52514-rs29024554 0.009776 ARS-BFGL-BAC-44757 0.01001 0 0.00032157
2 ARS-BFGL-BAC-44757 0.01001 ARS-BFGL-NGS-16717 0.010412 0 0
2 ARS-BFGL-NGS-16717 0.010412 Hapmap55208-ss46526613 0.010649 0.00018366 0.00023769
2 Hapmap55208-ss46526613 0.010649 UA-IFASA-5944 0.011375 0.00017052 0.00054257
2 UA-IFASA-5944 0.011375 BTB-01710358 0.014111 0.00109729 0.00111737
2 BTB-01710358 0.014111 ARS-BFGL-NGS-118297 0.015373 0.00021103 1.01e-06
2 ARS-BFGL-NGS-118297 0.015373 ARS-BFGL-NGS-31985 0.015928 0.00027991 0.00196263
2 ARS-BFGL-NGS-31985 0.015928 BTB-00077049 0.017643 0.00061438 0.00119569
2 BTB-00077049 0.017643 BTB-00077213 0.017907 1.26e-06 1.59e-05
2 BTB-00077213 0.017907 ARS-BFGL-NGS-60387 0.01867 0.00044137 0.00022857
2 ARS-BFGL-NGS-60387 0.01867 Hapmap41656-BTA-82957 0.019365 0.00091544 0.00217142
2 Hapmap41656-BTA-82957 0.019365 ARS-BFGL-NGS-18261 0.019666 0 0
2 ARS-BFGL-NGS-18261 0.019666 ARS-BFGL-NGS-108007 0.019966 0.00034102 0
2 ARS-BFGL-NGS-108007 0.019966 ARS-BFGL-NGS-115117 0.020527 1.14e-06 0
2 ARS-BFGL-NGS-115117 0.020527 ARS-BFGL-BAC-35148 0.021132 0.00018678 0.00087992
2 ARS-BFGL-BAC-35148 0.021132 ARS-BFGL-NGS-113652 0.023756 0.00018593 0.00127486
2 ARS-BFGL-NGS-113652 0.023756 ARS-BFGL-NGS-23733 0.024057 0 0.00032436
2 ARS-BFGL-NGS-23733 0.024057 ARS-BFGL-NGS-74769 0.024869 0 0.00022255
2 ARS-BFGL-NGS-74769 0.024869 ARS-BFGL-NGS-110437 0.027753 0.00065866 0.00091613
2 ARS-BFGL-NGS-110437 0.027753 Hapmap43973-BTA-93569 0.028875 0.00032997 2.16e-06
2 Hapmap43973-BTA-93569 0.028875 ARS-BFGL-NGS-36537 0.032242 0.00144835 0.00230665
2 ARS-BFGL-NGS-36537 0.032242 ARS-BFGL-NGS-67261 0.032451 3.092e-05 0.00022295
2 ARS-BFGL-NGS-67261 0.032451 ARS-BFGL-NGS-53839 0.032698 5.89e-05 2.74e-05
2 ARS-BFGL-NGS-53839 0.032698 ARS-BFGL-NGS-60640 0.033146 0 0.0001352
2 ARS-BFGL-NGS-60640 0.033146 Hapmap40838-BTA-92488 0.036015 3.3e-07 0.00095516
2 Hapmap40838-BTA-92488 0.036015 ARS-BFGL-NGS-61983 0.03721 0.00037026 3.823e-05
2 ARS-BFGL-NGS-61983 0.03721 ARS-BFGL-NGS-46839 0.037463 1.9e-07 0
2 ARS-BFGL-NGS-46839 0.037463 ARS-BFGL-NGS-34236 0.037772 0.00017131 0.00120584
2 ARS-BFGL-NGS-34236 0.037772 Hapmap48616-BTA-112393 0.038388 0.00045411 1.09e-06
2 Hapmap48616-BTA-112393 0.038388 ARS-BFGL-NGS-15763 0.038665 5.06e-06 0.00043539
2 ARS-BFGL-NGS-15763 0.038665 ARS-BFGL-NGS-102353 0.039733 0.00203358 0.00199351
2 ARS-BFGL-NGS-102353 0.039733 ARS-BFGL-NGS-63030 0.040239 0.00061544 0.000595
2 ARS-BFGL-NGS-63030 0.040239 Hapmap43083-BTA-86781 0.04132 2.2e-07 0.00075623
2 Hapmap43083-BTA-86781 0.04132 ARS-BFGL-NGS-4063 0.042412 0.00166239 0.00188055
2 ARS-BFGL-NGS-4063 0.042412 ARS-BFGL-NGS-92825 0.042767 0.0003111 0.00017069
2 ARS-BFGL-NGS-92825 0.042767 BTB-00078030 0.0449 0.00021308 0.00056385
2 BTB-00078030 0.0449 BTB-00077963 0.045295 0 0
2 BTB-00077963 0.045295 BTB-01790271 0.046131 0.00037351 0.00122831
2 BTB-01790271 0.046131 BTB-00077801 0.046558 0.00027126 0.00020458
2 BTB-00077801 0.046558 BTB-01739851 0.047186 0.00013791 0
2 BTB-01739851 0.047186 Hapmap40228-BTA-88147 0.047884 6.82e-05 0.00038261
2 Hapmap40228-BTA-88147 0.047884 BTB-00078999 0.048469 0.00542906 0.00371633
2 BTB-00078999 0.048469 BTB-00079042 0.049159 0.00110212 9.4e-07
2 BTB-00079042 0.049159 ARS-BFGL-NGS-12749 0.049893 0.00251767 0
2 ARS-BFGL-NGS-12749 0.049893 BTA-47785-no-rs 0.050251 0.00252051 0.00161594
2 BTA-47785-no-rs 0.050251 ARS-BFGL-NGS-6152 0.050469 0 0
2 ARS-BFGL-NGS-6152 0.050469 BTA-97386-no-rs 0.05083 0 0
2 BTA-97386-no-rs 0.05083 Hapmap54320-rs29012920 0.051055 4.556e-05 0
2 Hapmap54320-rs29012920 0.051055 ARS-BFGL-NGS-24537 0.053442 0.00091612 0.00064192
2 ARS-BFGL-NGS-24537 0.053442 ARS-BFGL-NGS-21306 0.053729 0.00021243 0.00076619
2 ARS-BFGL-NGS-21306 0.053729 ARS-BFGL-NGS-2658 0.054377 3e-08 0.00028519
2 ARS-BFGL-NGS-2658 0.054377 ARS-BFGL-NGS-4106 0.054576 8.083e-05 4.281e-05
2 ARS-BFGL-NGS-4106 0.054576 Hapmap57611-rs29021061 0.055316 0.00048005 0.00086228
2 Hapmap57611-rs29021061 0.055316 ARS-BFGL-NGS-101125 0.056048 0.00564038 0.00243309
2 ARS-BFGL-NGS-101125 0.056048 ARS-BFGL-NGS-106761 0.056689 4.386e-05 0.00093684
2 ARS-BFGL-NGS-106761 0.056689 Hapmap44381-BTA-47399 0.057079 0 0.00018038
2 Hapmap44381-BTA-47399 0.057079 Hapmap54109-rs29011261 0.057315 0.00174613 6.07e-06
2 Hapmap54109-rs29011261 0.057315 ARS-BFGL-NGS-39978 0.058245 0.00961087 0.00214753
2 ARS-BFGL-NGS-39978 0.058245 ARS-BFGL-BAC-28567 0.0587 0.00016909 0
2 ARS-BFGL-BAC-28567 0.0587 ARS-BFGL-NGS-6033 0.05911 0.00067482 0
2 ARS-BFGL-NGS-6033 0.05911 Hapmap52624-rs29010906 0.061095 0.00408375 0.0009889
2 Hapmap52624-rs29010906 0.061095 ARS-BFGL-NGS-100748 0.061361 0 0
2 ARS-BFGL-NGS-100748 0.061361 ARS-BFGL-NGS-15417 0.067058 0.00538454 0.00522355
2 ARS-BFGL-NGS-15417 0.067058 ARS-BFGL-NGS-112454 0.067349 6.327e-05 0.00021272
2 ARS-BFGL-NGS-112454 0.067349 Hapmap49624-BTA-47893 0.067606 0.0005114 0.00011247
2 Hapmap49624-BTA-47893 0.067606 ARS-BFGL-NGS-11319 0.068231 0.00149613 0.00094726
2 ARS-BFGL-NGS-11319 0.068231 Hapmap54028-rs29023584 0.068525 0 0
2 Hapmap54028-rs29023584 0.068525 Hapmap47560-BTA-30470 0.068918 0.00013498 0.00022755
2 Hapmap47560-BTA-30470 0.068918 ARS-BFGL-NGS-81865 0.071052 0.00307113 0.00308491
2 ARS-BFGL-NGS-81865 0.071052 Hapmap52728-rs29018577 0.071449 0.00055982 2.5e-07
2 Hapmap52728-rs29018577 0.071449 BTA-47483-no-rs 0.071846 0.00038594 0.00024841
2 BTA-47483-no-rs 0.071846 ARS-BFGL-NGS-59102 0.073074 0.00628421 0.00538326
2 ARS-BFGL-NGS-59102 0.073074 Hapmap53965-rs29017456 0.073289 0.00080813 0.00163591
2 Hapmap53965-rs29017456 0.073289 Hapmap60397-ss46527095 0.073799 0.00046335 0.00059775
2 Hapmap60397-ss46527095 0.073799 ARS-BFGL-NGS-52961 0.075153 0.00401604 0.00613264
2 ARS-BFGL-NGS-52961 0.075153 BTB-00078691 0.075503 0.00034807 0.00026835
2 BTB-00078691 0.075503 BTB-01977132 0.075764 0.00046834 0.00135166
2 BTB-01977132 0.075764 ARS-BFGL-BAC-2817 0.076183 9e-08 0.00054934
2 ARS-BFGL-BAC-2817 0.076183 BTA-47624-no-rs 0.076575 0.00018769 0.00040458
2 BTA-47624-no-rs 0.076575 ARS-BFGL-NGS-110677 0.077062 0.00183884 0.00021197
2 ARS-BFGL-NGS-110677 0.077062 BTB-00078927 0.077329 7.19e-06 1.3e-07
2 BTB-00078927 0.077329 BTA-85707-no-rs 0.077761 0.00066674 0.00083045
2 BTA-85707-no-rs 0.077761 BTA-27415-no-rs 0.078083 0 1e-08
2 BTA-27415-no-rs 0.078083 BTB-01717869 0.078309 0 0
2 BTB-01717869 0.078309 UA-IFASA-9562 0.078549 0 0
2 UA-IFASA-9562 0.078549 ARS-BFGL-NGS-1661 0.079951 0.00099077 0.00084714
2 ARS-BFGL-NGS-1661 0.079951 BTB-01111066 0.081141 0.00140621 0.00364672
2 BTB-01111066 0.081141 BTB-01929933 0.082086 0.00160686 0.00031557
2 BTB-01929933 0.082086 Hapmap51331-BTA-85692 0.082689 0.00018321 0.00071595
2 Hapmap51331-BTA-85692 0.082689 ARS-BFGL-NGS-37283 0.083349 6e-08 0.00031092
2 ARS-BFGL-NGS-37283 0.083349 BTB-01435557 0.08356 5.22e-06 0.00012181
2 BTB-01435557 0.08356 BTB-00079213 0.084714 0.0009442 0.00250715
2 BTB-00079213 0.084714 BTA-87378-no-rs 0.088239 0.00337642 0.00236972
2 BTA-87378-no-rs 0.088239 BTB-00862061 0.089236 0.0011001 0.00365422
2 BTB-00862061 0.089236 BTB-02094616 0.089459 9.38e-06 4.4e-05
2 BTB-02094616 0.089459 BTB-00079285 0.089692 0.00208272 0.00167171
2 BTB-00079285 0.089692 BTB-00079297 0.08993 3.672e-05 0
2 BTB-00079297 0.08993 Hapmap43273-BTA-47993 0.090302 0 0.00035299
2 Hapmap43273-BTA-47993 0.090302 BTB-00079257 0.091028 0.00082489 0.00129944
2 BTB-00079257 0.091028 BTB-00079368 0.091524 0.00036264 0.00284738
2 BTB-00079368 0.091524 ARS-BFGL-NGS-111530 0.091911 0.00108174 0.00059773
2 ARS-BFGL-NGS-111530 0.091911 Hapmap55212-rs29013415 0.09234 0.00031969 0.00115349
2 Hapmap55212-rs29013415 0.09234 BTB-00079476 0.09275 2.23e-06 0
2 BTB-00079476 0.09275 BTB-01282688 0.09382 8.42e-05 0
2 BTB-01282688 0.09382 Hapmap38411-BTA-48376 0.094892 0.00151119 0.00475927
2 Hapmap38411-BTA-48376 0.094892 Hapmap49896-BTA-17263 0.09551 0.0009063 1.09e-05
2 Hapmap49896-BTA-17263 0.09551 ARS-BFGL-NGS-64273 0.095838 4.931e-05 6e-08
2 ARS-BFGL-NGS-64273 0.095838 Hapmap38502-BTA-48351 0.096226 0.00049961 0.00042787
2 Hapmap38502-BTA-48351 0.096226 ARS-BFGL-NGS-114790 0.097746 0.00053626 0.00100649
2 ARS-BFGL-NGS-114790 0.097746 Hapmap54204-rs29015637 0.097996 0.00027802 0
2 Hapmap54204-rs29015637 0.097996 Hapmap44337-BTA-109205 0.101019 0.00011948 0.00016724
2 Hapmap44337-BTA-109205 0.101019 ARS-BFGL-BAC-33704 0.101757 0.00041811 0.00032262
2 ARS-BFGL-BAC-33704 0.101757 Hapmap51202-BTA-28358 0.101995 0.00109885 0.00071853
2 Hapmap51202-BTA-28358 0.101995 Hapmap40653-BTA-114312 0.103886 0.00755374 0.00556926
2 Hapmap40653-BTA-114312 0.103886 ARS-BFGL-NGS-69447 0.105105 0.00055901 0.00089183
2 ARS-BFGL-NGS-69447 0.105105 ARS-BFGL-NGS-30075 0.105424 0.00018232 0.00091386
2 ARS-BFGL-NGS-30075 0.105424 BTA-23383-no-rs 0.105698 1e-08 0.00092375
2 BTA-23383-no-rs 0.105698 Hapmap44041-BTA-23382 0.105978 0 6.831e-05
2 Hapmap44041-BTA-23382 0.105978 ARS-BFGL-NGS-53911 0.114385 0.00770396 0.00858768
2 ARS-BFGL-NGS-53911 0.114385 ARS-BFGL-NGS-91026 0.115845 0.00223367 0.00212007
2 ARS-BFGL-NGS-91026 0.115845 ARS-BFGL-NGS-116628 0.117118 0.0006872 0.0011481
2 ARS-BFGL-NGS-116628 0.117118 BTA-109791-no-rs 0.117352 0.00079951 0.00024824
2 BTA-109791-no-rs 0.117352 BTA-48951-no-rs 0.117786 0 0
2 BTA-48951-no-rs 0.117786 Hapmap38897-BTA-48906 0.118566 0.00020282 4.14e-06
2 Hapmap38897-BTA-48906 0.118566 ARS-BFGL-NGS-40106 0.119044 0.00013604 0
2 ARS-BFGL-NGS-40106 0.119044 BTA-48863-no-rs 0.119823 0.0010507 0.00279801
2 BTA-48863-no-rs 0.119823 ARS-BFGL-NGS-103955 0.120977 0.00148125 0.00086577
2 ARS-BFGL-NGS-103955 0.120977 Hapmap44546-BTA-48673 0.12118 0 0.00015563
2 Hapmap44546-BTA-48673 0.12118 BTA-29193-no-rs 0.122156 0.00219035 6.4e-07
2 BTA-29193-no-rs 0.122156 Hapmap34694-BES3_Contig475_1491 0.124676 0.00818342 0.0044606
2 Hapmap34694-BES3_Contig475_1491 0.124676 ARS-BFGL-NGS-91327 0.125123 1.7e-07 9e-08
2 ARS-BFGL-NGS-91327 0.125123 ARS-BFGL-BAC-27271 0.12612 0.00021637 2.237e-05
2 ARS-BFGL-BAC-27271 0.12612 ARS-BFGL-BAC-35552 0.128029 0.00358558 0.00167311
2 ARS-BFGL-BAC-35552 0.128029 Hapmap49523-BTA-20486 0.129632 0.0039228 0.0032439
2 Hapmap49523-BTA-20486 0.129632 Hapmap49907-BTA-20483 0.131416 0.00268156 0.00360071
2 Hapmap49907-BTA-20483 0.131416 ARS-BFGL-BAC-27305 0.13173 0.00158999 0.00118499
2 ARS-BFGL-BAC-27305 0.13173 Hapmap41795-BTA-20481 0.131973 0.00065192 4.315e-05
2 Hapmap41795-BTA-20481 0.131973 ARS-BFGL-BAC-32402 0.132486 0.00058934 0.00132839
2 ARS-BFGL-BAC-32402 0.132486 ARS-BFGL-BAC-32404 0.133143 0.00051868 0.00120933
2 ARS-BFGL-BAC-32404 0.133143 BTA-20457-no-rs 0.133462 0.00092652 0.00092736
2 BTA-20457-no-rs 0.133462 ARS-BFGL-NGS-88388 0.13382 0.0001862 0
2 ARS-BFGL-NGS-88388 0.13382 Hapmap54937-rs29013687 0.135679 0.00087078 0.0015116
2 Hapmap54937-rs29013687 0.135679 ARS-BFGL-NGS-89201 0.136124 3.134e-05 0
2 ARS-BFGL-NGS-89201 0.136124 Hapmap39412-BTA-48779 0.136786 0.00044354 0.00033909
2 Hapmap39412-BTA-48779 0.136786 Hapmap59876-rs29018046 0.13822 0.00040902 7.925e-05
2 Hapmap59876-rs29018046 0.13822 ARS-BFGL-NGS-89098 0.138698 6.628e-05 0.00055594
2 ARS-BFGL-NGS-89098 0.138698 ARS-BFGL-NGS-74668 0.139098 0 0
2 ARS-BFGL-NGS-74668 0.139098 ARS-BFGL-BAC-33346 0.141341 0.00100591 0.00120234
2 ARS-BFGL-BAC-33346 0.141341 BTA-97453-no-rs 0.142526 0.00277032 0.00222634
2 BTA-97453-no-rs 0.142526 ARS-BFGL-NGS-112128 0.143054 0.00065146 0
2 ARS-BFGL-NGS-112128 0.143054 Hapmap47793-BTA-97444 0.143291 2e-08 0
2 Hapmap47793-BTA-97444 0.143291 BTB-01144233 0.143974 0.00081868 0.00027636
2 BTB-01144233 0.143974 Hapmap54766-rs29012658 0.144207 1.965e-05 0
2 Hapmap54766-rs29012658 0.144207 Hapmap52534-rs29010223 0.144665 0.00012469 0.00048735
2 Hapmap52534-rs29010223 0.144665 Hapmap33059-BTA-158581 0.146325 0.00478863 0.00319738
2 Hapmap33059-BTA-158581 0.146325 BTB-01085343 0.146839 2.776e-05 0
2 BTB-01085343 0.146839 ARS-BFGL-NGS-117019 0.147079 8e-08 5.7e-07
2 ARS-BFGL-NGS-117019 0.147079 Hapmap58884-rs29013431 0.148624 0.00139337 0.00195079
2 Hapmap58884-rs29013431 0.148624 ARS-BFGL-NGS-108876 0.1492 2.23e-05 0.00042824
2 ARS-BFGL-NGS-108876 0.1492 Hapmap47192-BTA-119165 0.149496 0.00015283 1.9e-07
2 Hapmap47192-BTA-119165 0.149496 BTB-01084842 0.149901 0.00015321 0
2 BTB-01084842 0.149901 ARS-BFGL-NGS-82028 0.150444 9.75e-06 5.431e-05
2 ARS-BFGL-NGS-82028 0.150444 BTB-01084639 0.150985 0.00019003 0.00032721
2 BTB-01084639 0.150985 BTB-01084561 0.152187 7.293e-05 0.00046092
2 BTB-01084561 0.152187 BTB-01084484 0.153076 0.00525615 0.00301465
2 BTB-01084484 0.153076 ARS-BFGL-NGS-104492 0.153305 0.00299838 0.00233672
2 ARS-BFGL-NGS-104492 0.153305 BTB-01084298 0.153986 0.0008748 0.00109521
2 BTB-01084298 0.153986 Hapmap44576-BTA-90136 0.155797 0.00232692 0.00291856
2 Hapmap44576-BTA-90136 0.155797 BTB-01410599 0.156206 0.00057057 6.78e-05
2 BTB-01410599 0.156206 ARS-BFGL-NGS-36375 0.156777 0.00143936 0.00023021
2 ARS-BFGL-NGS-36375 0.156777 BTB-01410432 0.156987 4e-08 0.0003546
2 BTB-01410432 0.156987 BTA-113745-no-rs 0.157492 0.00017264 3e-08
2 BTA-113745-no-rs 0.157492 BTB-01845736 0.158869 0.00205462 0.00148768
2 BTB-01845736 0.158869 BTB-00080812 0.159955 0.00098672 0.0013772
2 BTB-00080812 0.159955 ARS-BFGL-NGS-1216 0.160578 0.00447098 0.00513639
2 ARS-BFGL-NGS-1216 0.160578 Hapmap35360-SCAFFOLD145911_8451 0.16103 0.00047525 2.3e-07
2 Hapmap35360-SCAFFOLD145911_8451 0.16103 Hapmap58340-rs29009785 0.161478 6.674e-05 0.00011305
2 Hapmap58340-rs29009785 0.161478 BTA-109896-no-rs 0.16209 0.00177383 0.00213112
2 BTA-109896-no-rs 0.16209 BTB-01363466 0.163259 0.00258443 0.00200415
2 BTB-01363466 0.163259 Hapmap47905-BTA-28908 0.163472 7.663e-05 0
2 Hapmap47905-BTA-28908 0.163472 Hapmap44052-BTA-27927 0.164077 6.833e-05 9.38e-06
2 Hapmap44052-BTA-27927 0.164077 BTB-01952715 0.164536 5.202e-05 7.15e-06
2 BTB-01952715 0.164536 BTB-01853142 0.165536 0.00073478 0.00128421
2 BTB-01853142 0.165536 Hapmap58412-rs29020884 0.165919 0.00078321 2.65e-06
2 Hapmap58412-rs29020884 0.165919 BTB-00080992 0.166186 0.00022537 0.00067292
2 BTB-00080992 0.166186 BTB-00081694 0.16679 0.00030519 0.00152466
2 BTB-00081694 0.16679 ARS-BFGL-NGS-112516 0.169119 0.00109634 0.00184831
2 ARS-BFGL-NGS-112516 0.169119 BTA-49719-no-rs 0.169701 0.00011369 0.00027842
2 BTA-49719-no-rs 0.169701 ARS-BFGL-NGS-38278 0.171347 0.00623221 0.00332911
2 ARS-BFGL-NGS-38278 0.171347 ARS-BFGL-NGS-71755 0.174539 0.00237992 0.00185266
2 ARS-BFGL-NGS-71755 0.174539 BTB-00081745 0.176202 0.00172928 0.00149417
2 BTB-00081745 0.176202 BTB-02054371 0.176925 0.00057974 0.00059222
2 BTB-02054371 0.176925 Hapmap33031-BTA-148746 0.177421 8.214e-05 0
2 Hapmap33031-BTA-148746 0.177421 BTB-01559455 0.178381 3.558e-05 0.00032689
2 BTB-01559455 0.178381 Hapmap46225-BTA-49570 0.179811 0.0028829 0.00286925
2 Hapmap46225-BTA-49570 0.179811 BTA-49599-no-rs 0.180493 4.4e-07 0.00064424
2 BTA-49599-no-rs 0.180493 Hapmap41889-BTA-49622 0.181141 0.00167465 0.0007325
2 Hapmap41889-BTA-49622 0.181141 BTB-00081257 0.181704 0.0024481 0.00119241
2 BTB-00081257 0.181704 Hapmap47641-BTA-49646 0.182397 0.00038768 0.0003841
2 Hapmap47641-BTA-49646 0.182397 Hapmap34168-BES3_Contig310_1112 0.18273 0.00034071 0.0003228
2 Hapmap34168-BES3_Contig310_1112 0.18273 Hapmap56313-rs29022477 0.183802 0.00051469 1e-08
2 Hapmap56313-rs29022477 0.183802 ARS-BFGL-NGS-1167 0.185009 0.00288711 0.0024224
2 ARS-BFGL-NGS-1167 0.185009 ARS-BFGL-NGS-86079 0.185738 0.00165418 0.00147563
2 ARS-BFGL-NGS-86079 0.185738 Hapmap53232-rs29020795 0.186358 0 0.00014955
2 Hapmap53232-rs29020795 0.186358 BTB-00065996 0.186635 1.5e-06 1.578e-05
2 BTB-00065996 0.186635 BTB-00066182 0.187486 0.0005652 0.00124742
2 BTB-00066182 0.187486 BTA-55303-no-rs 0.188088 0.00080736 0.00023592
2 BTA-55303-no-rs 0.188088 Hapmap38416-BTA-55305 0.188377 0.00073065 0.0004328
2 Hapmap38416-BTA-55305 0.188377 BTB-00066363 0.189145 0.00081586 0.00217546
2 BTB-00066363 0.189145 ARS-BFGL-NGS-101460 0.191078 0.00193646 0.00055288
2 ARS-BFGL-NGS-101460 0.191078 BTB-01112664 0.191577 0.00191465 0.00242693
2 BTB-01112664 0.191577 ARS-BFGL-NGS-17648 0.19231 0.00113564 0.00325606
2 ARS-BFGL-NGS-17648 0.19231 BTA-86806-no-rs 0.19262 0.00290535 0.00016592
2 BTA-86806-no-rs 0.19262 BTA-11872-rs29017618 0.192896 0.00120445 0.00075573
2 BTA-11872-rs29017618 0.192896 BTB-01112732 0.193126 8.353e-05 0.00017315
2 BTB-01112732 0.193126 BTB-01112800 0.193403 8.144e-05 0.00026407
2 BTB-01112800 0.193403 BTB-01112810 0.193677 0 0.00034221
2 BTB-01112810 0.193677 ARS-BFGL-NGS-23300 0.194652 0.00012548 0.00019861
2 ARS-BFGL-NGS-23300 0.194652 ARS-BFGL-NGS-32739 0.195694 0.0001847 0.00022692
2 ARS-BFGL-NGS-32739 0.195694 BTB-01112851 0.196299 0.00033637 0.00108929
2 BTB-01112851 0.196299 Hapmap59161-rs29014139 0.196527 0.00015301 8.116e-05
2 Hapmap59161-rs29014139 0.196527 BTB-01555229 0.19765 0.00045778 5e-08
2 BTB-01555229 0.19765 BTB-01555215 0.19785 0 0
2 BTB-01555215 0.19785 ARS-BFGL-NGS-105466 0.198086 0.00282633 0.00142712
2 ARS-BFGL-NGS-105466 0.198086 ARS-BFGL-NGS-39206 0.199685 0.00098132 0.00331681
2 ARS-BFGL-NGS-39206 0.199685 Hapmap51079-BTA-88097 0.200111 0 0
2 Hapmap51079-BTA-88097 0.200111 Hapmap59959-rs29020690 0.20073 0.00171829 0.00238826
2 Hapmap59959-rs29020690 0.20073 Hapmap47636-BTA-46626 0.201337 0.00093415 2.842e-05
2 Hapmap47636-BTA-46626 0.201337 BTB-00083120 0.201766 5.799e-05 0.00224925
2 BTB-00083120 0.201766 ARS-BFGL-NGS-116058 0.203865 0.00121323 0.00100407
2 ARS-BFGL-NGS-116058 0.203865 ARS-BFGL-BAC-35112 0.204918 0.00277922 0.00280776
2 ARS-BFGL-BAC-35112 0.204918 ARS-BFGL-NGS-27536 0.206379 0.00069874 0.00231891
2 ARS-BFGL-NGS-27536 0.206379 BTB-00082871 0.206649 1.4e-07 0
2 BTB-00082871 0.206649 BTA-09814-rs29025970 0.207745 0.00022493 0.00127108
2 BTA-09814-rs29025970 0.207745 BTA-46844-no-rs 0.208304 9.246e-05 1.707e-05
2 BTA-46844-no-rs 0.208304 BTB-00086860 0.208616 0 4.5e-07
2 BTB-00086860 0.208616 BTB-01168392 0.209118 0.00037176 4.554e-05
2 BTB-01168392 0.209118 BTB-01168588 0.211495 0.00094869 0.00278339
2 BTB-01168588 0.211495 UA-IFASA-1574 0.21178 0.00060036 0.00041945
2 UA-IFASA-1574 0.21178 ARS-BFGL-NGS-102509 0.212547 3.665e-05 0.00048932
2 ARS-BFGL-NGS-102509 0.212547 ARS-BFGL-NGS-119036 0.212875 7.973e-05 2.44e-06
2 ARS-BFGL-NGS-119036 0.212875 BTB-01168531 0.213166 0.00090443 0.00105695
2 BTB-01168531 0.213166 ARS-BFGL-NGS-115155 0.213701 3.248e-05 0.00078504
2 ARS-BFGL-NGS-115155 0.213701 ARS-BFGL-NGS-86527 0.213919 1.4e-07 4.3e-07
2 ARS-BFGL-NGS-86527 0.213919 BTA-115979-no-rs 0.215245 0.00160174 0.00164119
2 BTA-115979-no-rs 0.215245 BTB-00085394 0.216821 0.0016357 0.00135623
2 BTB-00085394 0.216821 Hapmap50971-BTA-46778 0.217195 2.51e-06 0.00014042
2 Hapmap50971-BTA-46778 0.217195 BTB-00085347 0.217652 2.64e-06 0
2 BTB-00085347 0.217652 BTB-00085328 0.217891 2e-08 0
2 BTB-00085328 0.217891 BTB-00085286 0.218472 5e-08 0.00024094
2 BTB-00085286 0.218472 Hapmap60122-rs29018097 0.218676 0.00010323 0
2 Hapmap60122-rs29018097 0.218676 ARS-BFGL-NGS-32709 0.219441 8e-08 0.00029235
2 ARS-BFGL-NGS-32709 0.219441 ARS-BFGL-NGS-23786 0.220894 0.00192599 0.00186794
2 ARS-BFGL-NGS-23786 0.220894 BTB-00084791 0.223171 0.00571797 0.0016152
2 BTB-00084791 0.223171 BTB-00084784 0.223599 6.24e-06 3.26e-06
2 BTB-00084784 0.223599 Hapmap50365-BTA-46730 0.225336 0.00038139 0.00273728
2 Hapmap50365-BTA-46730 0.225336 Hapmap33359-BTA-133718 0.225682 9.5e-07 0.00024947
2 Hapmap33359-BTA-133718 0.225682 BTB-00084343 0.226085 4.884e-05 9.741e-05
2 BTB-00084343 0.226085 BTB-00084309 0.226506 0 8e-07
2 BTB-00084309 0.226506 ARS-BFGL-NGS-59293 0.227326 0.00082316 0.00023417
2 ARS-BFGL-NGS-59293 0.227326 BTB-01693574 0.230262 0.00285189 0.00256939
2 BTB-01693574 0.230262 ARS-BFGL-NGS-118058 0.230568 0.00180609 0.00317059
2 ARS-BFGL-NGS-118058 0.230568 ARS-BFGL-NGS-14826 0.231081 0.00254014 0.00068135
2 ARS-BFGL-NGS-14826 0.231081 BTB-00721870 0.231694 0 0
2 BTB-00721870 0.231694 BTB-01543286 0.232203 0.00306998 0.00220752
2 BTB-01543286 0.232203 BTB-01543251 0.232511 0.00013323 0
2 BTB-01543251 0.232511 BTB-01543204 0.232773 0.00115985 0.00140048
2 BTB-01543204 0.232773 BTB-01543144 0.232987 1.38e-06 0.00028177
2 BTB-01543144 0.232987 Hapmap56915-rs29026677 0.233426 0.004651 0.00251357
2 Hapmap56915-rs29026677 0.233426 BTB-00085503 0.233688 0.00028735 0.00058121
2 BTB-00085503 0.233688 BTB-00085538 0.234612 0.00096306 0.00047861
2 BTB-00085538 0.234612 BTB-00085622 0.234817 0 0
2 BTB-00085622 0.234817 BTB-00085877 0.235916 9.128e-05 0.00030443
2 BTB-00085877 0.235916 ARS-BFGL-NGS-14141 0.236172 0.00126542 0.00086295
2 ARS-BFGL-NGS-14141 0.236172 Hapmap59009-rs29027446 0.236492 0.00135028 1.09e-05
2 Hapmap59009-rs29027446 0.236492 ARS-BFGL-NGS-103110 0.236788 0.00014514 0
2 ARS-BFGL-NGS-103110 0.236788 Hapmap30793-BTA-133756 0.237202 0.00039682 0.00018238
2 Hapmap30793-BTA-133756 0.237202 ARS-BFGL-NGS-81142 0.237876 0.00026092 1.509e-05
2 ARS-BFGL-NGS-81142 0.237876 ARS-BFGL-NGS-29277 0.238248 3.09e-06 5.62e-06
2 ARS-BFGL-NGS-29277 0.238248 Hapmap40436-BTA-46804 0.238995 5.034e-05 0.00231048
2 Hapmap40436-BTA-46804 0.238995 Hapmap58163-rs29021257 0.240012 0.00033582 0.00022463
2 Hapmap58163-rs29021257 0.240012 ARS-BFGL-NGS-29474 0.241086 0.00064218 0.0003025
2 ARS-BFGL-NGS-29474 0.241086 BTA-46847-no-rs 0.241536 0.00229747 0.00118714
2 BTA-46847-no-rs 0.241536 BTB-00086968 0.241824 0 0
2 BTB-00086968 0.241824 BTA-46852-no-rs 0.242122 8.096e-05 9.65e-05
2 BTA-46852-no-rs 0.242122 ARS-BFGL-NGS-10872 0.242845 0.00612769 0.00350167
2 ARS-BFGL-NGS-10872 0.242845 ARS-BFGL-NGS-99222 0.243209 9.9e-07 0.00069039
2 ARS-BFGL-NGS-99222 0.243209 ARS-BFGL-NGS-14875 0.243627 3.43e-05 0
2 ARS-BFGL-NGS-14875 0.243627 ARS-BFGL-NGS-4499 0.244015 1e-08 0.00012277
2 ARS-BFGL-NGS-4499 0.244015 Hapmap52128-rs29015710 0.244323 0 0
2 Hapmap52128-rs29015710 0.244323 Hapmap57629-rs29027188 0.24447 0 0
2 Hapmap57629-rs29027188 0.24447 Hapmap59917-rs29012418 0.244782 0.00132093 0.002943
2 Hapmap59917-rs29012418 0.244782 BTB-00087717 0.245493 0.00121671 0.00109652
2 BTB-00087717 0.245493 BTB-00087742 0.24597 2.3e-06 2.75e-06
2 BTB-00087742 0.24597 ARS-BFGL-NGS-3079 0.247326 0.00202036 0.00425911
2 ARS-BFGL-NGS-3079 0.247326 BTB-00084004 0.248629 0.00067344 0.00202559
2 BTB-00084004 0.248629 Hapmap40746-BTA-46710 0.248951 8.862e-05 0.00082304
2 Hapmap40746-BTA-46710 0.248951 BTB-00086044 0.254564 0.00196373 0.00205381
2 BTB-00086044 0.254564 Hapmap43586-BTA-46818 0.255674 4.506e-05 0.00032963
2 Hapmap43586-BTA-46818 0.255674 ARS-BFGL-NGS-61392 0.256165 0.00055574 0
2 ARS-BFGL-NGS-61392 0.256165 Hapmap46703-BTA-46822 0.256444 0.00010129 0
2 Hapmap46703-BTA-46822 0.256444 BTA-121216-no-rs 0.256681 7.506e-05 0.00029939
2 BTA-121216-no-rs 0.256681 ARS-BFGL-NGS-67669 0.257185 1e-08 1.06e-05
2 ARS-BFGL-NGS-67669 0.257185 Hapmap31749-BTA-133764 0.258169 0.00122036 0.00239616
2 Hapmap31749-BTA-133764 0.258169 ARS-BFGL-NGS-6133 0.260601 0.00099613 0.00041682
2 ARS-BFGL-NGS-6133 0.260601 BTB-00088008 0.261431 0.0018281 0.00065699
2 BTB-00088008 0.261431 ARS-BFGL-NGS-38536 0.261637 2.42e-06 0.00012966
2 ARS-BFGL-NGS-38536 0.261637 BTA-46926-no-rs 0.261856 0.00072096 0.00189585
2 BTA-46926-no-rs 0.261856 BTA-47105-no-rs 0.262374 0.00035406 0.00067323
2 BTA-47105-no-rs 0.262374 BTB-00091568 0.263144 0 3.9e-07
2 BTB-00091568 0.263144 Hapmap50368-BTA-47103 0.263848 2.78e-06 0.00068531
2 Hapmap50368-BTA-47103 0.263848 Hapmap43272-BTA-47100 0.265106 0.00035349 0.00010986
2 Hapmap43272-BTA-47100 0.265106 Hapmap39717-BTA-112973 0.267353 0.00036314 0.0003797
2 Hapmap39717-BTA-112973 0.267353 ARS-BFGL-NGS-11470 0.268139 0.00033138 0.00044845
2 ARS-BFGL-NGS-11470 0.268139 BTB-00089002 0.268574 0 0
2 BTB-00089002 0.268574 ARS-BFGL-NGS-39504 0.269464 0.00300648 0.00281599
2 ARS-BFGL-NGS-39504 0.269464 ARS-BFGL-NGS-14624 0.270068 0.00212615 0.00077664
2 ARS-BFGL-NGS-14624 0.270068 UA-IFASA-5527 0.271328 0.00394731 0.00133221
2 UA-IFASA-5527 0.271328 Hapmap50367-BTA-47094 0.271961 0.00035078 2e-08
2 Hapmap50367-BTA-47094 0.271961 BTB-00091356 0.272185 0.00014814 0.0009994
2 BTB-00091356 0.272185 BTB-00091350 0.272755 0.00010879 0.00022485
2 BTB-00091350 0.272755 BTA-47092-no-rs 0.27326 0.00036808 0.00025524
2 BTA-47092-no-rs 0.27326 BTB-00091195 0.273642 0.00018391 9.176e-05
2 BTB-00091195 0.273642 Hapmap59218-rs29014793 0.27402 0.00018335 0.00028783
2 Hapmap59218-rs29014793 0.27402 ARS-BFGL-NGS-107504 0.274572 0.00335359 0.00543858
2 ARS-BFGL-NGS-107504 0.274572 BTB-00091109 0.274875 4.587e-05 0
2 BTB-00091109 0.274875 BTA-47081-no-rs 0.275877 0.00062504 0
2 BTA-47081-no-rs 0.275877 BTB-00090936 0.276099 1.865e-05 0
2 BTB-00090936 0.276099 BTB-00090874 0.276782 0.0012243 0.00162641
2 BTB-00090874 0.276782 ARS-BFGL-NGS-48318 0.277099 1e-08 0
2 ARS-BFGL-NGS-48318 0.277099 ARS-BFGL-NGS-77438 0.277884 0.00119604 0.00149573
2 ARS-BFGL-NGS-77438 0.277884 BTA-47074-no-rs 0.278147 0.00102048 7.211e-05
2 BTA-47074-no-rs 0.278147 BTB-00090483 0.278401 0.00044934 0.00099879
2 BTB-00090483 0.278401 ARS-BFGL-NGS-63575 0.278611 0 0.00015582
2 ARS-BFGL-NGS-63575 0.278611 BTB-00090441 0.278962 0 0.00047295
2 BTB-00090441 0.278962 Hapmap39657-BTA-47071 0.279287 0 0.00024179
2 Hapmap39657-BTA-47071 0.279287 ARS-BFGL-NGS-40971 0.280181 0.00019035 3.958e-05
2 ARS-BFGL-NGS-40971 0.280181 ARS-BFGL-NGS-110725 0.280502 0.00016832 0.0010421
2 ARS-BFGL-NGS-110725 0.280502 Hapmap44243-BTA-47059 0.28074 1.26e-06 0
2 Hapmap44243-BTA-47059 0.28074 BTA-47052-no-rs 0.281074 0.00047608 0
2 BTA-47052-no-rs 0.281074 ARS-BFGL-NGS-110209 0.281585 1.43e-06 0
2 ARS-BFGL-NGS-110209 0.281585 Hapmap59045-rs29026016 0.28196 0.0004875 0.00059489
2 Hapmap59045-rs29026016 0.28196 BTB-00090016 0.282232 0 0
2 BTB-00090016 0.282232 Hapmap57743-rs29026473 0.282877 0.00033137 0.00029371
2 Hapmap57743-rs29026473 0.282877 Hapmap48633-BTA-118034 0.28329 0.00064505 0.00075767
2 Hapmap48633-BTA-118034 0.28329 BTB-01141030 0.283734 1.811e-05 0
2 BTB-01141030 0.283734 BTA-15124-rs29026489 0.283947 0.00061198 0.00018197
2 BTA-15124-rs29026489 0.283947 BTB-01141260 0.284426 0.00163735 0.00079126
2 BTB-01141260 0.284426 Hapmap56032-rs29022835 0.284826 0.00024449 0.00026496
2 Hapmap56032-rs29022835 0.284826 Hapmap51783-BTA-96615 0.286021 0.00264519 0.00457521
2 Hapmap51783-BTA-96615 0.286021 Hapmap41697-BTA-96617 0.28632 0 3.9e-07
2 Hapmap41697-BTA-96617 0.28632 Hapmap61063-rs29026680 0.286687 0.00065226 0.00087426
2 Hapmap61063-rs29026680 0.286687 BTB-01494206 0.287118 0.00017928 2.9e-07
2 BTB-01494206 0.287118 ARS-BFGL-NGS-19813 0.287433 0.00040945 0.00021701
2 ARS-BFGL-NGS-19813 0.287433 BTB-01494177 0.287912 1.381e-05 0.0008554
2 BTB-01494177 0.287912 BTB-01494156 0.288317 1.167e-05 2.07e-05
2 BTB-01494156 0.288317 Hapmap54696-rs29024868 0.288656 0.00176164 0.00136321
2 Hapmap54696-rs29024868 0.288656 Hapmap43138-BTA-107007 0.289032 0.00011779 0
2 Hapmap43138-BTA-107007 0.289032 Hapmap39178-BTA-96630 0.289359 6e-08 0
2 Hapmap39178-BTA-96630 0.289359 ARS-BFGL-NGS-104761 0.290014 4e-08 0.00052419
2 ARS-BFGL-NGS-104761 0.290014 BTA-89168-no-rs 0.290441 0.00146118 0.00034129
2 BTA-89168-no-rs 0.290441 BTB-01987495 0.291213 0.00013871 5.69e-06
2 BTB-01987495 0.291213 BTA-30375-no-rs 0.291468 1.4e-07 0.00015388
2 BTA-30375-no-rs 0.291468 ARS-BFGL-NGS-31833 0.292137 1.393e-05 0.0002737
2 ARS-BFGL-NGS-31833 0.292137 ARS-BFGL-NGS-13167 0.292416 0.0004077 0.00061816
2 ARS-BFGL-NGS-13167 0.292416 Hapmap32886-BTA-30414 0.292769 2.511e-05 4.74e-06
2 Hapmap32886-BTA-30414 0.292769 BTA-30419-no-rs 0.293118 0.0002429 0.00060402
2 BTA-30419-no-rs 0.293118 Hapmap50650-BTA-30427 0.2939 0.0014492 0.00229856
2 Hapmap50650-BTA-30427 0.2939 BTB-01978664 0.294143 0.00047037 1.296e-05
2 BTB-01978664 0.294143 Hapmap61002-rs29016992 0.294341 0 0
2 Hapmap61002-rs29016992 0.294341 BTB-01817112 0.2951 1.79e-06 5.027e-05
2 BTB-01817112 0.2951 BTB-01243338 0.296042 0.00082531 0.00042627
2 BTB-01243338 0.296042 ARS-BFGL-BAC-33169 0.297172 0.00403065 0.00067134
2 ARS-BFGL-BAC-33169 0.297172 BTB-01045439 0.297438 0.00122781 0.00077239
2 BTB-01045439 0.297438 ARS-BFGL-NGS-118404 0.297977 0.00027697 0.00032643
2 ARS-BFGL-NGS-118404 0.297977 ARS-BFGL-NGS-38622 0.298228 0 1e-08
2 ARS-BFGL-NGS-38622 0.298228 ARS-BFGL-NGS-64281 0.298523 0.00035186 0.00080177
2 ARS-BFGL-NGS-64281 0.298523 ARS-BFGL-NGS-72090 0.299152 0.0004965 0.00011651
2 ARS-BFGL-NGS-72090 0.299152 Hapmap23355-BTA-133816 0.300051 0.0007354 0.00112198
2 Hapmap23355-BTA-133816 0.300051 ARS-BFGL-BAC-28969 0.301005 0.0021583 0.00110885
2 ARS-BFGL-BAC-28969 0.301005 BTB-01386993 0.301656 0.00685902 0.00586205
2 BTB-01386993 0.301656 ARS-BFGL-BAC-30773 0.302725 9.253e-05 4.719e-05
2 ARS-BFGL-BAC-30773 0.302725 ARS-BFGL-NGS-103589 0.30306 0.00048087 0.00040244
2 ARS-BFGL-NGS-103589 0.30306 ARS-BFGL-BAC-32548 0.303603 0.00034446 0.00066597
2 ARS-BFGL-BAC-32548 0.303603 Hapmap39006-BTA-116188 0.303846 0 0
2 Hapmap39006-BTA-116188 0.303846 ARS-BFGL-NGS-61127 0.304322 2e-08 4.957e-05
2 ARS-BFGL-NGS-61127 0.304322 ARS-BFGL-BAC-28436 0.305116 0.00050452 0.00082756
2 ARS-BFGL-BAC-28436 0.305116 ARS-BFGL-BAC-29664 0.305389 0 0
2 ARS-BFGL-BAC-29664 0.305389 ARS-BFGL-BAC-30229 0.305631 8.893e-05 0.000102
2 ARS-BFGL-BAC-30229 0.305631 Hapmap27615-BTA-151650 0.30584 0 0
2 Hapmap27615-BTA-151650 0.30584 ARS-BFGL-BAC-30252 0.306079 0 0
2 ARS-BFGL-BAC-30252 0.306079 Hapmap51366-BTA-98577 0.306772 0.00077491 0.00066338
2 Hapmap51366-BTA-98577 0.306772 ARS-BFGL-BAC-29079 0.307046 3e-08 0.00022233
2 ARS-BFGL-BAC-29079 0.307046 Hapmap36677-SCAFFOLD324504_3277 0.307298 0 7.3e-07
2 Hapmap36677-SCAFFOLD324504_3277 0.307298 ARS-BFGL-BAC-2680 0.307638 0.00064942 0.00077929
2 ARS-BFGL-BAC-2680 0.307638 ARS-BFGL-NGS-36416 0.307997 3.75e-06 0.00011042
2 ARS-BFGL-NGS-36416 0.307997 ARS-BFGL-BAC-29051 0.30831 9.982e-05 0.00056924
2 ARS-BFGL-BAC-29051 0.30831 ARS-BFGL-BAC-33842 0.309504 0.00222642 0.00113686
2 ARS-BFGL-BAC-33842 0.309504 ARS-BFGL-BAC-29669 0.309806 0.00034541 0.00050823
2 ARS-BFGL-BAC-29669 0.309806 ARS-BFGL-BAC-29706 0.310118 0.00014829 0.00019072
2 ARS-BFGL-BAC-29706 0.310118 Hapmap40659-BTA-116165 0.310424 7.139e-05 3.3e-07
2 Hapmap40659-BTA-116165 0.310424 Hapmap27145-BTA-116154 0.310968 7.61e-06 7.53e-05
2 Hapmap27145-BTA-116154 0.310968 ARS-BFGL-BAC-68 0.31142 0.00046431 0.00046343
2 ARS-BFGL-BAC-68 0.31142 ARS-BFGL-NGS-119470 0.312276 1.08e-06 0
2 ARS-BFGL-NGS-119470 0.312276 Hapmap25812-BTA-133837 0.313649 9.012e-05 0
2 Hapmap25812-BTA-133837 0.313649 BTB-01944931 0.313988 1.3e-07 0
2 BTB-01944931 0.313988 BTA-47136-no-rs 0.314317 1.1e-07 0.00029898
2 BTA-47136-no-rs 0.314317 BTB-01571963 0.315689 0.00311903 0.00177229
2 BTB-01571963 0.315689 BTA-104779-no-rs 0.3163 0.00109857 0.00140556
2 BTA-104779-no-rs 0.3163 BTB-00093483 0.318257 0.00252062 0.0017784
2 BTB-00093483 0.318257 BTA-47279-no-rs 0.318942 0.00111996 0.00056344
2 BTA-47279-no-rs 0.318942 Hapmap44597-BTA-47277 0.319821 0.00172703 0.00437419
2 Hapmap44597-BTA-47277 0.319821 BTB-00093314 0.320064 0.00146042 0.00178845
2 BTB-00093314 0.320064 BTB-00093291 0.320526 0 1.7e-07
2 BTB-00093291 0.320526 ARS-BFGL-NGS-39862 0.32111 0.00177801 0.00052938
2 ARS-BFGL-NGS-39862 0.32111 ARS-BFGL-NGS-77689 0.321632 4e-08 4.758e-05
2 ARS-BFGL-NGS-77689 0.321632 BTB-00093074 0.322027 0.00023182 0.0001532
2 BTB-00093074 0.322027 BTB-00093060 0.322243 8.804e-05 0.00014903
2 BTB-00093060 0.322243 Hapmap42950-BTA-47265 0.322731 0.00019805 0.0003361
2 Hapmap42950-BTA-47265 0.322731 BTA-47262-no-rs 0.32323 0.00071839 0.00068178
2 BTA-47262-no-rs 0.32323 BTB-00092817 0.324173 0.00135726 0.0012895
2 BTB-00092817 0.324173 BTB-00092756 0.326026 0.00126022 0.00082638
2 BTB-00092756 0.326026 ARS-BFGL-NGS-113793 0.3267 0.00177016 0.00259712
2 ARS-BFGL-NGS-113793 0.3267 Hapmap41879-BTA-47145 0.3278 0.00010133 0.00044452
2 Hapmap41879-BTA-47145 0.3278 BTB-00094591 0.328725 0.00094554 0.00157436
2 BTB-00094591 0.328725 BTB-00094283 0.331684 0.00242364 0.00345802
2 BTB-00094283 0.331684 ARS-BFGL-BAC-42858 0.333024 0.00040366 0.00025424
2 ARS-BFGL-BAC-42858 0.333024 BTB-00093853 0.333338 0.00033852 0.00016168
2 BTB-00093853 0.333338 BTB-00093776 0.333851 6.362e-05 0
2 BTB-00093776 0.333851 BTB-00093748 0.334698 0.00057997 0.00061118
2 BTB-00093748 0.334698 ARS-BFGL-NGS-7878 0.335751 1.32e-05 0
2 ARS-BFGL-NGS-7878 0.335751 ARS-BFGL-NGS-31279 0.33672 0.00037055 0.00055021
2 ARS-BFGL-NGS-31279 0.33672 Hapmap46221-BTA-46942 0.339401 0.00140938 0.00350133
2 Hapmap46221-BTA-46942 0.339401 BTB-00088621 0.340132 0.00058675 0.00070349
2 BTB-00088621 0.340132 BTB-00088679 0.340894 0.00173011 0.00019331
2 BTB-00088679 0.340894 BTB-00088688 0.341527 0.00226829 0.00250682
2 BTB-00088688 0.341527 BTB-01896843 0.342236 0.00147011 0
2 BTB-01896843 0.342236 ARS-BFGL-NGS-119116 0.342457 3.4e-07 0
2 ARS-BFGL-NGS-119116 0.342457 BTB-00092589 0.342739 6.1e-07 1.8e-07
2 BTB-00092589 0.342739 ARS-BFGL-NGS-64127 0.343954 0.00092729 0.00044983
2 ARS-BFGL-NGS-64127 0.343954 UA-IFASA-6488 0.344321 0.00021824 0
2 UA-IFASA-6488 0.344321 Hapmap26123-BTA-133877 0.344676 0.00055749 0.00086818
2 Hapmap26123-BTA-133877 0.344676 BTB-00969696 0.345356 0.00037744 0.00014953
2 BTB-00969696 0.345356 BTB-00969746 0.345548 1.08e-06 1.04e-05
2 BTB-00969746 0.345548 BTB-00969752 0.345766 0.00010149 7.832e-05
2 BTB-00969752 0.345766 Hapmap45885-BTA-63051 0.34606 0.00069204 0.00081039
2 Hapmap45885-BTA-63051 0.34606 ARS-BFGL-BAC-30745 0.348148 0.00166231 0.00058605
2 ARS-BFGL-BAC-30745 0.348148 ARS-BFGL-NGS-100791 0.349012 0.00252042 0.00094656
2 ARS-BFGL-NGS-100791 0.349012 BTA-95758-no-rs 0.349402 0 0
2 BTA-95758-no-rs 0.349402 Hapmap47871-BTA-122165 0.350188 0.00019655 0
2 Hapmap47871-BTA-122165 0.350188 BTB-00089384 0.351611 9e-08 0
2 BTB-00089384 0.351611 BTB-00089403 0.353758 0.00114572 0.00185729
2 BTB-00089403 0.353758 Hapmap25811-BTA-133786 0.355063 0.0003684 0.00054022
2 Hapmap25811-BTA-133786 0.355063 BTA-26450-no-rs 0.355678 0.00017365 0.00025244
2 BTA-26450-no-rs 0.355678 Hapmap51878-BTA-117353 0.355881 0.00055566 1.35e-06
2 Hapmap51878-BTA-117353 0.355881 BTB-01246228 0.356228 0 0
2 BTB-01246228 0.356228 BTB-00295753 0.35723 0 0.00011435
2 BTB-00295753 0.35723 BTB-00295725 0.357478 0 0.00059026
2 BTB-00295725 0.357478 ARS-BFGL-BAC-3633 0.358316 1.4e-07 0.00034052
2 ARS-BFGL-BAC-3633 0.358316 ARS-BFGL-NGS-32446 0.359733 0.00102814 0.00352615
2 ARS-BFGL-NGS-32446 0.359733 ARS-BFGL-NGS-110726 0.361265 0.00142952 0.00209133
2 ARS-BFGL-NGS-110726 0.361265 ARS-BFGL-NGS-117164 0.362901 0.00081175 0.00071571
2 ARS-BFGL-NGS-117164 0.362901 Hapmap39151-BTA-22132 0.36501 0.00279331 0.00323096
2 Hapmap39151-BTA-22132 0.36501 Hapmap42250-BTA-55589 0.367482 0.00057545 0.00099376
2 Hapmap42250-BTA-55589 0.367482 Hapmap55306-rs29018633 0.368653 0 0
2 Hapmap55306-rs29018633 0.368653 BTA-55603-no-rs 0.36961 0.00011345 0
2 BTA-55603-no-rs 0.36961 ARS-BFGL-BAC-30703 0.370521 1.34e-06 0
2 ARS-BFGL-BAC-30703 0.370521 Hapmap25533-BTA-133664 0.37228 0.00148243 0.00038405
2 Hapmap25533-BTA-133664 0.37228 ARS-BFGL-NGS-75 0.373008 0.00023019 0.00055128
2 ARS-BFGL-NGS-75 0.373008 Hapmap52382-rs29019574 0.374795 0.00104772 0.0007987
2 Hapmap52382-rs29019574 0.374795 Hapmap58509-rs29024139 0.375305 4e-08 0.00026404
2 Hapmap58509-rs29024139 0.375305 ARS-BFGL-NGS-117267 0.375703 0.00058725 0.00069095
2 ARS-BFGL-NGS-117267 0.375703 ARS-BFGL-NGS-118643 0.37607 9.249e-05 1.81e-06
2 ARS-BFGL-NGS-118643 0.37607 ARS-BFGL-NGS-57870 0.376431 0.00070034 1e-08
2 ARS-BFGL-NGS-57870 0.376431 ARS-BFGL-NGS-28859 0.377699 0.00010448 0
2 ARS-BFGL-NGS-28859 0.377699 ARS-BFGL-NGS-114956 0.378105 4.224e-05 0.00039362
2 ARS-BFGL-NGS-114956 0.378105 Hapmap43527-BTA-24641 0.381381 0.00166281 0.00223015
2 Hapmap43527-BTA-24641 0.381381 Hapmap41189-BTA-122751 0.382104 6.1e-07 2.771e-05
2 Hapmap41189-BTA-122751 0.382104 ARS-BFGL-NGS-34549 0.382384 3e-08 0.0005328
2 ARS-BFGL-NGS-34549 0.382384 Hapmap40998-BTA-47401 0.383104 0.00056108 0.00086774
2 Hapmap40998-BTA-47401 0.383104 ARS-BFGL-NGS-78890 0.383306 0.00016175 0.00028662
2 ARS-BFGL-NGS-78890 0.383306 UA-IFASA-9548 0.385865 0.00361595 0.00372305
2 UA-IFASA-9548 0.385865 Hapmap30225-BTA-133903 0.387986 0.00310191 0.00307672
2 Hapmap30225-BTA-133903 0.387986 ARS-BFGL-NGS-3108 0.388685 0.00048249 0.00103197
2 ARS-BFGL-NGS-3108 0.388685 ARS-BFGL-NGS-38727 0.389024 6.946e-05 0.00018597
2 ARS-BFGL-NGS-38727 0.389024 ARS-BFGL-BAC-31338 0.389404 1.255e-05 0.0003355
2 ARS-BFGL-BAC-31338 0.389404 Hapmap42557-BTA-47352 0.389792 0.00297079 0.00184606
2 Hapmap42557-BTA-47352 0.389792 Hapmap53285-rs29015860 0.390359 0.00030544 9e-08
2 Hapmap53285-rs29015860 0.390359 BTB-00096057 0.391111 0 0.00051116
2 BTB-00096057 0.391111 ARS-BFGL-NGS-29623 0.391397 3.581e-05 0
2 ARS-BFGL-NGS-29623 0.391397 Hapmap32557-BTA-133920 0.392626 0.0031494 0.00326066
2 Hapmap32557-BTA-133920 0.392626 ARS-BFGL-NGS-60043 0.39288 0 0
2 ARS-BFGL-NGS-60043 0.39288 ARS-BFGL-BAC-2813 0.393172 0 0
2 ARS-BFGL-BAC-2813 0.393172 Hapmap23256-BTA-113482 0.39524 0.0027191 0.00112668
2 Hapmap23256-BTA-113482 0.39524 BTA-114831-no-rs 0.395985 0.00160838 0.002758
2 BTA-114831-no-rs 0.395985 ARS-BFGL-BAC-29510 0.396323 0.00028629 0.00045405
2 ARS-BFGL-BAC-29510 0.396323 ARS-BFGL-NGS-104922 0.396647 0.00029024 0.00054988
2 ARS-BFGL-NGS-104922 0.396647 BTB-01053796 0.397319 4.236e-05 0
2 BTB-01053796 0.397319 Hapmap47839-BTA-113475 0.397925 0.00334202 0.00101865
2 Hapmap47839-BTA-113475 0.397925 Hapmap50875-BTA-113474 0.398249 0.00011818 0.00021978
2 Hapmap50875-BTA-113474 0.398249 Hapmap55508-rs29010162 0.400442 0.0007987 0.00148516
2 Hapmap55508-rs29010162 0.400442 BTB-01053741 0.40224 0.00048465 3.477e-05
2 BTB-01053741 0.40224 ARS-BFGL-NGS-83225 0.402456 5.6e-07 0.00018735
2 ARS-BFGL-NGS-83225 0.402456 BTB-01053710 0.402775 2.19e-06 0.0002896
2 BTB-01053710 0.402775 ARS-BFGL-NGS-35226 0.404007 0.00174982 0.0024411
2 ARS-BFGL-NGS-35226 0.404007 BTA-08061-no-rs 0.407002 0.0025565 0.00133685
2 BTA-08061-no-rs 0.407002 BTB-01648501 0.409465 0.00202712 0.00228605
2 BTB-01648501 0.409465 ARS-BFGL-NGS-2854 0.410505 0.00146536 0.00017266
2 ARS-BFGL-NGS-2854 0.410505 Hapmap59739-rs29016910 0.411271 0.00010372 0.00028549
2 Hapmap59739-rs29016910 0.411271 ARS-BFGL-NGS-99769 0.411762 1.284e-05 2.227e-05
2 ARS-BFGL-NGS-99769 0.411762 BTA-25759-no-rs 0.412932 0.00027243 2.019e-05
2 BTA-25759-no-rs 0.412932 Hapmap22957-BTA-47431 0.413752 0.00056825 0.00145977
2 Hapmap22957-BTA-47431 0.413752 BTB-00096830 0.414092 0.00063822 0.00034283
2 BTB-00096830 0.414092 ARS-BFGL-NGS-55184 0.414513 5.099e-05 0.00048619
2 ARS-BFGL-NGS-55184 0.414513 BTB-01871274 0.415147 1.9e-06 1.001e-05
2 BTB-01871274 0.415147 BTA-25760-no-rs 0.415342 0.00055278 0.00026925
2 BTA-25760-no-rs 0.415342 BTB-00096979 0.416024 6.107e-05 1.84e-06
2 BTB-00096979 0.416024 Hapmap48777-BTA-47434 0.416707 0 0
2 Hapmap48777-BTA-47434 0.416707 BTA-47437-no-rs 0.416939 0.00072877 0.00034085
2 BTA-47437-no-rs 0.416939 ARS-BFGL-BAC-29526 0.41714 6e-08 0
2 ARS-BFGL-BAC-29526 0.41714 BTA-47440-no-rs 0.417374 0.00012222 6.474e-05
2 BTA-47440-no-rs 0.417374 Hapmap46653-BTA-47447 0.418233 0.00084001 0.002276
2 Hapmap46653-BTA-47447 0.418233 BTB-00097114 0.418717 0.00010641 0.00047267
2 BTB-00097114 0.418717 BTB-00097126 0.418928 4.519e-05 0
2 BTB-00097126 0.418928 Hapmap44080-BTA-47449 0.419279 0.00012353 0.0002442
2 Hapmap44080-BTA-47449 0.419279 BTB-01878940 0.419673 0.00027372 0.00030228
2 BTB-01878940 0.419673 Hapmap54983-rs29020503 0.42022 0.00037961 0.00075605
2 Hapmap54983-rs29020503 0.42022 Hapmap51456-BTA-47469 0.420513 0.00131224 0.00161402
2 Hapmap51456-BTA-47469 0.420513 BTB-01242431 0.421298 0.00011358 0.00014973
2 BTB-01242431 0.421298 BTB-01242342 0.422246 0.0003196 0.00037364
2 BTB-01242342 0.422246 BTB-01242298 0.422518 0 7e-08
2 BTB-01242298 0.422518 BTB-01242184 0.423421 0.00021985 0.00055275
2 BTB-01242184 0.423421 ARS-BFGL-NGS-45548 0.426261 0.00115983 0.00091336
2 ARS-BFGL-NGS-45548 0.426261 ARS-BFGL-NGS-115659 0.426604 3.066e-05 0.00182574
2 ARS-BFGL-NGS-115659 0.426604 ARS-BFGL-NGS-105507 0.42703 1.118e-05 0.00052354
2 ARS-BFGL-NGS-105507 0.42703 BTA-19852-no-rs 0.428535 0.00059689 0.00048481
2 BTA-19852-no-rs 0.428535 BTB-01247241 0.429346 2e-08 3.875e-05
2 BTB-01247241 0.429346 BTA-46592-no-rs 0.430215 0.00043632 3.203e-05
2 BTA-46592-no-rs 0.430215 BTA-27803-no-rs 0.431145 0.00035609 0.00046036
2 BTA-27803-no-rs 0.431145 ARS-BFGL-NGS-112050 0.432828 0.00023718 0.00101662
2 ARS-BFGL-NGS-112050 0.432828 BTA-49947-no-rs 0.433228 0.00177903 0.00147947
2 BTA-49947-no-rs 0.433228 ARS-BFGL-NGS-41803 0.433433 2.24e-06 0
2 ARS-BFGL-NGS-41803 0.433433 ARS-BFGL-NGS-43758 0.433752 0 0
2 ARS-BFGL-NGS-43758 0.433752 ARS-BFGL-NGS-8309 0.433995 1e-08 0
2 ARS-BFGL-NGS-8309 0.433995 ARS-BFGL-NGS-79459 0.437911 0.00125016 0.00139683
2 ARS-BFGL-NGS-79459 0.437911 ARS-BFGL-NGS-81054 0.438537 0 0
2 ARS-BFGL-NGS-81054 0.438537 UA-IFASA-9607 0.440029 0.00077146 0.00013357
2 UA-IFASA-9607 0.440029 Hapmap47965-BTA-47481 0.440608 0.00019607 0.00035791
2 Hapmap47965-BTA-47481 0.440608 ARS-BFGL-NGS-18591 0.44081 6.84e-05 2.63e-06
2 ARS-BFGL-NGS-18591 0.44081 ARS-BFGL-NGS-30987 0.441158 0.00145655 0.0008645
2 ARS-BFGL-NGS-30987 0.441158 ARS-BFGL-NGS-93283 0.44152 8.125e-05 0
2 ARS-BFGL-NGS-93283 0.44152 ARS-BFGL-NGS-25825 0.443429 0.00220973 0.00126738
2 ARS-BFGL-NGS-25825 0.443429 Hapmap23460-BTA-133938 0.443793 0.00056405 1.745e-05
2 Hapmap23460-BTA-133938 0.443793 ARS-BFGL-NGS-27508 0.443991 0.00030814 9.56e-06
2 ARS-BFGL-NGS-27508 0.443991 Hapmap55415-ss46526681 0.446518 0.00195366 0.00160693
2 Hapmap55415-ss46526681 0.446518 Hapmap59844-rs29025329 0.448439 0.0005226 0.00114805
2 Hapmap59844-rs29025329 0.448439 Hapmap50202-BTA-106854 0.449215 0.00095694 0.00134084
2 Hapmap50202-BTA-106854 0.449215 Hapmap43136-BTA-106852 0.449814 0.00020375 0.00022758
2 Hapmap43136-BTA-106852 0.449814 ARS-BFGL-NGS-66375 0.450401 0.0005178 0.00082859
2 ARS-BFGL-NGS-66375 0.450401 ARS-BFGL-NGS-6038 0.452791 0.00045742 0.00038286
2 ARS-BFGL-NGS-6038 0.452791 Hapmap53891-rs29021231 0.454526 0.00384057 0.00178356
2 Hapmap53891-rs29021231 0.454526 Hapmap38896-BTA-47506 0.454726 6.43e-06 7.071e-05
2 Hapmap38896-BTA-47506 0.454726 Hapmap25252-BTA-133942 0.455186 3.816e-05 0.00017867
2 Hapmap25252-BTA-133942 0.455186 ARS-BFGL-NGS-67924 0.455416 0.00065877 0.00097267
2 ARS-BFGL-NGS-67924 0.455416 Hapmap34848-BES1_Contig523_1341 0.456164 0.00053921 0.00205757
2 Hapmap34848-BES1_Contig523_1341 0.456164 ARS-USMARC-Parent-AY841151-rs29003466 0.457306 0.00010689 6.223e-05
2 ARS-USMARC-Parent-AY841151-rs29003466 0.457306 ARS-BFGL-BAC-41571 0.461475 0.00129885 0.00060464
2 ARS-BFGL-BAC-41571 0.461475 ARS-BFGL-NGS-44416 0.463992 0.00438437 0.00635054
2 ARS-BFGL-NGS-44416 0.463992 Hapmap41882-BTA-47592 0.464297 0.00055087 2e-08
2 Hapmap41882-BTA-47592 0.464297 ARS-BFGL-NGS-16519 0.46458 0.00038267 1.08e-06
2 ARS-BFGL-NGS-16519 0.46458 ARS-BFGL-NGS-29014 0.465631 0.00248271 0.00329046
2 ARS-BFGL-NGS-29014 0.465631 Hapmap44600-BTA-47582 0.467394 0.00232614 0.00199189
2 Hapmap44600-BTA-47582 0.467394 ARS-BFGL-NGS-119305 0.467871 8.21e-06 0.00036566
2 ARS-BFGL-NGS-119305 0.467871 ARS-BFGL-NGS-100319 0.468938 0.00179317 0.0012479
2 ARS-BFGL-NGS-100319 0.468938 Hapmap48631-BTA-117251 0.469822 0.00017765 0
2 Hapmap48631-BTA-117251 0.469822 Hapmap41551-BTA-47567 0.471002 0.00027108 0.0001486
2 Hapmap41551-BTA-47567 0.471002 ARS-BFGL-NGS-110511 0.471359 2.1e-07 4.1e-07
2 ARS-BFGL-NGS-110511 0.471359 ARS-BFGL-NGS-103557 0.480402 0.00376279 0.00305313
2 ARS-BFGL-NGS-103557 0.480402 BTA-47540-no-rs 0.48202 8.001e-05 0
2 BTA-47540-no-rs 0.48202 UA-IFASA-9180 0.482926 4.484e-05 0
2 UA-IFASA-9180 0.482926 BTA-47558-no-rs 0.484683 0.00051029 0.0010003
2 BTA-47558-no-rs 0.484683 Hapmap59340-rs29017240 0.486995 0.00062649 0.00210368
2 Hapmap59340-rs29017240 0.486995 BTA-14682-no-rs 0.487942 0.00020939 0.00018531
2 BTA-14682-no-rs 0.487942 Hapmap18416-rs29019993 0.488755 0.00037427 2.19e-06
2 Hapmap18416-rs29019993 0.488755 Hapmap42449-BTA-120321 0.49073 0.00044357 8.1e-06
2 Hapmap42449-BTA-120321 0.49073 ARS-BFGL-NGS-104615 0.492144 0.00220665 0.00130033
2 ARS-BFGL-NGS-104615 0.492144 Hapmap35440-SCAFFOLD43266_711 0.496626 0.00278174 0.00478334
2 Hapmap35440-SCAFFOLD43266_711 0.496626 ARS-BFGL-NGS-38341 0.497034 0.00016128 7.963e-05
2 ARS-BFGL-NGS-38341 0.497034 BTA-120308-no-rs 0.498104 0.00052621 0.00204721
2 BTA-120308-no-rs 0.498104 ARS-BFGL-NGS-113925 0.498391 0 0.0002218
2 ARS-BFGL-NGS-113925 0.498391 Hapmap40308-BTA-47694 0.499699 0 0
2 Hapmap40308-BTA-47694 0.499699 BTA-47682-no-rs 0.500313 0.00059298 0.00098491
2 BTA-47682-no-rs 0.500313 BTA-47677-no-rs 0.500662 0 0
2 BTA-47677-no-rs 0.500662 Hapmap38756-BTA-47676 0.50124 2.453e-05 6.49e-06
2 Hapmap38756-BTA-47676 0.50124 BTB-00099032 0.501631 0.00238792 0.00405989
2 BTB-00099032 0.501631 Hapmap42228-BTA-47674 0.502685 0.00077521 0
2 Hapmap42228-BTA-47674 0.502685 BTB-00098912 0.504062 0.00132404 0.00168902
2 BTB-00098912 0.504062 BTB-00098901 0.504561 0.00243017 0.00145289
2 BTB-00098901 0.504561 Hapmap41883-BTA-47665 0.504959 1.508e-05 2.52e-06
2 Hapmap41883-BTA-47665 0.504959 BTB-01720538 0.50646 0.00175758 0.00138474
2 BTB-01720538 0.50646 ARS-BFGL-NGS-108848 0.506691 0.00026868 0.00025912
2 ARS-BFGL-NGS-108848 0.506691 BTB-01741550 0.507121 4.177e-05 1e-08
2 BTB-01741550 0.507121 BTB-00097683 0.508036 0.00130799 0.00130626
2 BTB-00097683 0.508036 BTB-00097813 0.509156 0.00166091 0.00162565
2 BTB-00097813 0.509156 ARS-BFGL-NGS-53353 0.509389 4.2e-07 3e-08
2 ARS-BFGL-NGS-53353 0.509389 Hapmap38755-BTA-47611 0.510333 0.00123889 0.00104064
2 Hapmap38755-BTA-47611 0.510333 BTB-00098220 0.511299 0.00061249 0.00276519
2 BTB-00098220 0.511299 BTB-00098296 0.511766 0 0
2 BTB-00098296 0.511766 ARS-BFGL-NGS-117857 0.513325 0.00156306 0.00086164
2 ARS-BFGL-NGS-117857 0.513325 ARS-BFGL-NGS-115807 0.514491 0.00052506 0.00054588
2 ARS-BFGL-NGS-115807 0.514491 BTB-00098343 0.515249 0.00028452 4.7e-07
2 BTB-00098343 0.515249 BTA-47622-no-rs 0.516005 0.00141495 0.00316013
2 BTA-47622-no-rs 0.516005 ARS-BFGL-BAC-37051 0.517568 0.00103326 0.00132694
2 ARS-BFGL-BAC-37051 0.517568 ARS-BFGL-NGS-109901 0.51794 0.00031392 0.00066268
2 ARS-BFGL-NGS-109901 0.51794 ARS-BFGL-NGS-34526 0.518138 0.00010492 0.00072104
2 ARS-BFGL-NGS-34526 0.518138 Hapmap52423-rs29022902 0.518397 0.00066113 1.331e-05
2 Hapmap52423-rs29022902 0.518397 BTB-00098528 0.518825 9.695e-05 0
2 BTB-00098528 0.518825 Hapmap42227-BTA-47643 0.519181 0.00012796 0.00034081
2 Hapmap42227-BTA-47643 0.519181 BTB-00098707 0.520089 0.00039626 2.423e-05
2 BTB-00098707 0.520089 BTB-00098730 0.520298 0 0.00019517
2 BTB-00098730 0.520298 ARS-BFGL-NGS-3385 0.520553 0.00031679 0.00027207
2 ARS-BFGL-NGS-3385 0.520553 ARS-BFGL-NGS-118744 0.520759 0.00041272 2e-07
2 ARS-BFGL-NGS-118744 0.520759 Hapmap45495-BTA-47659 0.522138 0.00035496 0.00071429
2 Hapmap45495-BTA-47659 0.522138 Hapmap44545-BTA-47658 0.522387 8.184e-05 0.00013182
2 Hapmap44545-BTA-47658 0.522387 BTB-00098856 0.522919 0.00281485 0.00354367
2 BTB-00098856 0.522919 BTB-00098799 0.523765 0.00101699 0.00152398
2 BTB-00098799 0.523765 BTB-00098773 0.523967 1e-08 0
2 BTB-00098773 0.523967 BTB-01266966 0.524793 0.00023359 0
2 BTB-01266966 0.524793 Hapmap41178-BTA-120553 0.525117 0.00024528 0
2 Hapmap41178-BTA-120553 0.525117 BTA-120552-no-rs 0.52532 8.788e-05 0
2 BTA-120552-no-rs 0.52532 BTB-01266880 0.52592 0.00069557 0.00062665
2 BTB-01266880 0.52592 BTB-01266858 0.526162 7.501e-05 5.34e-06
2 BTB-01266858 0.526162 ARS-BFGL-NGS-65713 0.526779 0.00017748 1.368e-05
2 ARS-BFGL-NGS-65713 0.526779 BTB-01266794 0.527256 0.00027532 2.22e-05
2 BTB-01266794 0.527256 BTB-01266707 0.527994 0.00042599 0.00044045
2 BTB-01266707 0.527994 BTB-01266622 0.528288 6.302e-05 0
2 BTB-01266622 0.528288 Hapmap48664-BTA-16199 0.528658 7.889e-05 0
2 Hapmap48664-BTA-16199 0.528658 BTB-01625704 0.528864 0 0
2 BTB-01625704 0.528864 Hapmap34316-BES5_Contig205_709 0.530127 0.00208438 0.00314394
2 Hapmap34316-BES5_Contig205_709 0.530127 BTB-01274050 0.530611 0.0002796 0.00231474
2 BTB-01274050 0.530611 Hapmap31810-BTA-155140 0.532306 0.00499425 0.00113428
2 Hapmap31810-BTA-155140 0.532306 ARS-BFGL-NGS-49789 0.532691 0.00031521 6.565e-05
2 ARS-BFGL-NGS-49789 0.532691 ARS-BFGL-NGS-59969 0.532896 8.718e-05 0.00028234
2 ARS-BFGL-NGS-59969 0.532896 BTB-01412384 0.533526 8.197e-05 2.4e-07
2 BTB-01412384 0.533526 Hapmap50149-BTA-90491 0.533778 0.00058892 0.00029268
2 Hapmap50149-BTA-90491 0.533778 BTB-01412526 0.53402 0.00025906 2.879e-05
2 BTB-01412526 0.53402 Hapmap50816-BTA-90485 0.534795 0.00226126 0.00457367
2 Hapmap50816-BTA-90485 0.534795 BTB-01412462 0.53514 1e-08 8.236e-05
2 BTB-01412462 0.53514 BTB-02061251 0.536413 0.00023414 0.00029094
2 BTB-02061251 0.536413 BTA-01008-rs29011975 0.53647 3.5e-07 2.9e-07
2 BTA-01008-rs29011975 0.53647 BTA-46608-no-rs 0.536767 2.849e-05 0
2 BTA-46608-no-rs 0.536767 BTB-01390827 0.538024 9.207e-05 0
2 BTB-01390827 0.538024 BTB-01390865 0.538267 0 0
2 BTB-01390865 0.538267 ARS-BFGL-NGS-118904 0.538466 5.941e-05 0.00023584
2 ARS-BFGL-NGS-118904 0.538466 BTB-01390921 0.539451 0.00154876 0.00228226
2 BTB-01390921 0.539451 Hapmap58989-rs29020790 0.539723 0.00011599 1e-08
2 Hapmap58989-rs29020790 0.539723 Hapmap43801-BTA-18254 0.539933 5.582e-05 0
2 Hapmap43801-BTA-18254 0.539933 ARS-BFGL-NGS-110491 0.540496 1.84e-06 8.152e-05
2 ARS-BFGL-NGS-110491 0.540496 ARS-BFGL-NGS-34148 0.541006 0.00170923 0.00142806
2 ARS-BFGL-NGS-34148 0.541006 Hapmap44423-BTA-90469 0.541615 0.00011844 0.00022422
2 Hapmap44423-BTA-90469 0.541615 BTB-01621450 0.542718 0.00021442 0.00040572
2 BTB-01621450 0.542718 Hapmap51797-BTA-108321 0.543074 1.144e-05 7e-08
2 Hapmap51797-BTA-108321 0.543074 BTA-88865-no-rs 0.543647 9.099e-05 0
2 BTA-88865-no-rs 0.543647 BTB-01775964 0.54382 0 0.00170224
2 BTB-01775964 0.54382 Hapmap34718-BES7_Contig295_922 0.544218 0.00055496 4.877e-05
2 Hapmap34718-BES7_Contig295_922 0.544218 BTA-09659-rs29025817 0.544917 0.00043848 0.00040262
2 BTA-09659-rs29025817 0.544917 BTB-01391891 0.545363 0.00055261 0.00055866
2 BTB-01391891 0.545363 UA-IFASA-8123 0.54566 0 0
2 UA-IFASA-8123 0.54566 BTB-00183404 0.54608 0 8.676e-05
2 BTB-00183404 0.54608 BTB-00183384 0.546345 6.048e-05 3.888e-05
2 BTB-00183384 0.546345 Hapmap50447-BTA-70481 0.546964 0.00044563 0.00081024
2 Hapmap50447-BTA-70481 0.546964 BTB-01391805 0.547313 5.604e-05 1.136e-05
2 BTB-01391805 0.547313 Hapmap29674-BTA-160310 0.547635 1.8e-07 0.00062227
2 Hapmap29674-BTA-160310 0.547635 BTB-01294230 0.54833 0.00012151 1.119e-05
2 BTB-01294230 0.54833 BTB-01294125 0.548621 0.00093232 0.00119987
2 BTB-01294125 0.548621 BTB-01293919 0.549125 4.58e-05 0.00018872
2 BTB-01293919 0.549125 BTB-01165311 0.55076 0.00053929 0
2 BTB-01165311 0.55076 ARS-BFGL-NGS-111213 0.551015 8.4e-07 9.5e-07
2 ARS-BFGL-NGS-111213 0.551015 Hapmap43745-BTA-101961 0.551339 0.00097504 0.00131241
2 Hapmap43745-BTA-101961 0.551339 BTB-01165248 0.55165 0.00029947 2.26e-06
2 BTB-01165248 0.55165 BTB-01165238 0.551989 8.437e-05 0
2 BTB-01165238 0.551989 BTB-01165225 0.552354 0 0
2 BTB-01165225 0.552354 Hapmap41404-BTA-101995 0.552684 0.00017489 0.00055239
2 Hapmap41404-BTA-101995 0.552684 BTB-01165178 0.552949 1.219e-05 0.00108387
2 BTB-01165178 0.552949 Hapmap48508-BTA-88108 0.554414 0.00572219 0.00257816
2 Hapmap48508-BTA-88108 0.554414 ARS-BFGL-NGS-34732 0.554797 1e-08 5.04e-06
2 ARS-BFGL-NGS-34732 0.554797 Hapmap38699-BTA-81626 0.556131 0.00019933 0.00172109
2 Hapmap38699-BTA-81626 0.556131 BTB-00353784 0.556337 7.138e-05 0
2 BTB-00353784 0.556337 ARS-BFGL-NGS-105321 0.558215 8.9e-07 0.00039273
2 ARS-BFGL-NGS-105321 0.558215 Hapmap27618-BTA-152634 0.558444 0.0004279 1e-08
2 Hapmap27618-BTA-152634 0.558444 BTB-01161054 0.559315 0.00036413 0.00156024
2 BTB-01161054 0.559315 Hapmap41401-BTA-101347 0.559607 1.939e-05 2.38e-06
2 Hapmap41401-BTA-101347 0.559607 BTA-101352-no-rs 0.560155 0.00090547 0.00213745
2 BTA-101352-no-rs 0.560155 BTB-01161211 0.560738 0.00029656 0.0002937
2 BTB-01161211 0.560738 BTA-101353-no-rs 0.560858 8e-08 6.009e-05
2 BTA-101353-no-rs 0.560858 BTA-101354-no-rs 0.561348 0.00043741 0.00081635
2 BTA-101354-no-rs 0.561348 Hapmap28102-BTA-152636 0.561589 0 0.00010117
2 Hapmap28102-BTA-152636 0.561589 BTA-101359-no-rs 0.561849 0 0
2 BTA-101359-no-rs 0.561849 BTA-101366-no-rs 0.562348 0 0
2 BTA-101366-no-rs 0.562348 BTB-01819043 0.56281 0 0
2 BTB-01819043 0.56281 BTA-106070-no-rs 0.563184 1.303e-05 8.613e-05
2 BTA-106070-no-rs 0.563184 ARS-BFGL-NGS-43395 0.564154 0.00017564 0
2 ARS-BFGL-NGS-43395 0.564154 BTB-01146113 0.564736 0 0
2 BTB-01146113 0.564736 BTB-01146092 0.565548 0 0.0005191
2 BTB-01146092 0.565548 BTB-01145879 0.566046 5.957e-05 0
2 BTB-01145879 0.566046 BTB-01145846 0.566743 0.0003485 0
2 BTB-01145846 0.566743 BTA-19224-no-rs 0.570332 0.00103538 0.00303773
2 BTA-19224-no-rs 0.570332 BTB-00099884 0.571478 0.00025087 0.00105788
2 BTB-00099884 0.571478 BTB-00099725 0.572166 3.379e-05 1e-08
2 BTB-00099725 0.572166 ARS-BFGL-NGS-43662 0.572479 0.00012407 0.00053429
2 ARS-BFGL-NGS-43662 0.572479 Hapmap25253-BTA-134017 0.572829 5e-08 0
2 Hapmap25253-BTA-134017 0.572829 Hapmap54628-rs29021692 0.573867 0.00220176 0.00180628
2 Hapmap54628-rs29021692 0.573867 BTB-00099340 0.574586 0 0
2 BTB-00099340 0.574586 Hapmap44246-BTA-47696 0.574937 0 0
2 Hapmap44246-BTA-47696 0.574937 BTB-00099180 0.575379 0.00030235 0.00019615
2 BTB-00099180 0.575379 Hapmap52345-rs29024293 0.5757 0.00020962 0.00061415
2 Hapmap52345-rs29024293 0.5757 ARS-BFGL-NGS-25349 0.576026 6.011e-05 0.00039049
2 ARS-BFGL-NGS-25349 0.576026 ARS-BFGL-NGS-117385 0.577485 0.0014293 0.0010308
2 ARS-BFGL-NGS-117385 0.577485 ARS-BFGL-NGS-28503 0.578353 0.00036965 0.0020117
2 ARS-BFGL-NGS-28503 0.578353 BTB-01197150 0.581221 0.00248412 0.0020829
2 BTB-01197150 0.581221 ARS-BFGL-NGS-33092 0.582882 0.00213708 0.0007191
2 ARS-BFGL-NGS-33092 0.582882 ARS-BFGL-NGS-90955 0.583144 1.05e-06 5.74e-06
2 ARS-BFGL-NGS-90955 0.583144 ARS-BFGL-NGS-111122 0.583492 0.00021727 0
2 ARS-BFGL-NGS-111122 0.583492 ARS-BFGL-NGS-83275 0.583682 6.179e-05 0
2 ARS-BFGL-NGS-83275 0.583682 ARS-BFGL-NGS-43350 0.583904 0.00013181 0
2 ARS-BFGL-NGS-43350 0.583904 ARS-BFGL-NGS-23883 0.585112 0.00081199 0.00103933
2 ARS-BFGL-NGS-23883 0.585112 ARS-BFGL-NGS-5784 0.585897 0.00176883 0.00169593
2 ARS-BFGL-NGS-5784 0.585897 Hapmap47220-BTA-22362 0.587408 0.00017794 0.00091677
2 Hapmap47220-BTA-22362 0.587408 BTA-23960-no-rs 0.587781 2e-08 0
2 BTA-23960-no-rs 0.587781 BTA-23963-no-rs 0.587976 2e-07 0.00020487
2 BTA-23963-no-rs 0.587976 ARS-BFGL-NGS-37839 0.58849 0.00126574 0.00107567
2 ARS-BFGL-NGS-37839 0.58849 ARS-BFGL-NGS-117608 0.589074 2e-08 1.8e-07
2 ARS-BFGL-NGS-117608 0.589074 BTB-01361440 0.590806 0.00272099 0.00280289
2 BTB-01361440 0.590806 BTA-88935-no-rs 0.59202 0.00035931 0.00074836
2 BTA-88935-no-rs 0.59202 ARS-BFGL-NGS-44854 0.593308 0.00019939 1.01e-06
2 ARS-BFGL-NGS-44854 0.593308 ARS-BFGL-NGS-9262 0.593764 0 2.62e-05
2 ARS-BFGL-NGS-9262 0.593764 Hapmap51345-BTA-88931 0.594063 0 0
2 Hapmap51345-BTA-88931 0.594063 Hapmap51412-BTA-16926 0.594518 0.00030366 0.00092383
2 Hapmap51412-BTA-16926 0.594518 Hapmap52568-rs29017559 0.594824 5.676e-05 0.00041754
2 Hapmap52568-rs29017559 0.594824 BTB-01651888 0.595227 6e-07 0.00016204
2 BTB-01651888 0.595227 BTB-01806590 0.595608 0 6.7e-07
2 BTB-01806590 0.595608 BTB-00100191 0.598016 0.00414475 0.00278581
2 BTB-00100191 0.598016 Hapmap40271-BTA-47722 0.599178 4.1e-07 0.00063916
2 Hapmap40271-BTA-47722 0.599178 ARS-BFGL-NGS-38875 0.600029 0.00038894 0.00116847
2 ARS-BFGL-NGS-38875 0.600029 ARS-BFGL-NGS-2796 0.6013 0.00163437 0.0016003
2 ARS-BFGL-NGS-2796 0.6013 ARS-BFGL-NGS-117095 0.601651 5.699e-05 0.00030294
2 ARS-BFGL-NGS-117095 0.601651 BTB-01071488 0.602795 0.00041677 0.00057902
2 BTB-01071488 0.602795 ARS-BFGL-NGS-13806 0.604529 0.00108079 0.00030934
2 ARS-BFGL-NGS-13806 0.604529 Hapmap38373-BTA-107037 0.606609 0.00215147 0.00249067
2 Hapmap38373-BTA-107037 0.606609 ARS-BFGL-NGS-36803 0.606906 5.161e-05 0.00045805
2 ARS-BFGL-NGS-36803 0.606906 ARS-BFGL-NGS-42047 0.607222 0.00040073 0.00106676
2 ARS-BFGL-NGS-42047 0.607222 ARS-BFGL-NGS-114507 0.607549 0.00012362 0
2 ARS-BFGL-NGS-114507 0.607549 ARS-BFGL-NGS-50482 0.608063 0.00047796 0.00029746
2 ARS-BFGL-NGS-50482 0.608063 ARS-BFGL-NGS-96661 0.609268 7.5e-06 0.00037297
2 ARS-BFGL-NGS-96661 0.609268 Hapmap38999-BTA-107039 0.609487 1e-08 7.197e-05
2 Hapmap38999-BTA-107039 0.609487 ARS-BFGL-NGS-117383 0.609722 6.3e-07 0.00055694
2 ARS-BFGL-NGS-117383 0.609722 Hapmap55796-rs29011172 0.61014 0.00062668 5.54e-06
2 Hapmap55796-rs29011172 0.61014 ARS-BFGL-NGS-119079 0.610336 4.742e-05 0
2 ARS-BFGL-NGS-119079 0.610336 Hapmap58378-rs29015037 0.611556 0.00041064 0.00154125
2 Hapmap58378-rs29015037 0.611556 ARS-BFGL-NGS-3831 0.611953 0.00042121 4.83e-05
2 ARS-BFGL-NGS-3831 0.611953 Hapmap48387-BTA-55128 0.612531 0.00040065 1.62e-06
2 Hapmap48387-BTA-55128 0.612531 ARS-BFGL-NGS-65334 0.613311 0.0004493 2.55e-06
2 ARS-BFGL-NGS-65334 0.613311 Hapmap39204-BTA-47760 0.614464 0.00055177 0.00092136
2 Hapmap39204-BTA-47760 0.614464 BTA-47765-no-rs 0.614681 0.00010454 0.00017456
2 BTA-47765-no-rs 0.614681 ARS-BFGL-NGS-92772 0.615611 0.00044531 0.0007437
2 ARS-BFGL-NGS-92772 0.615611 Hapmap42558-BTA-47788 0.616762 0.00021269 0.00024816
2 Hapmap42558-BTA-47788 0.616762 Hapmap48778-BTA-47791 0.617046 3.674e-05 6.126e-05
2 Hapmap48778-BTA-47791 0.617046 Hapmap59807-rs29011612 0.617496 5.831e-05 9.725e-05
2 Hapmap59807-rs29011612 0.617496 Hapmap60325-rs29019351 0.617755 3.356e-05 5.594e-05
2 Hapmap60325-rs29019351 0.617755 Hapmap52390-rs29021802 0.618332 7.459e-05 0.00012426
2 Hapmap52390-rs29021802 0.618332 Hapmap44202-BTA-115270 0.620367 0.00026229 0.00043659
2 Hapmap44202-BTA-115270 0.620367 ARS-BFGL-NGS-106570 0.621411 3.1e-07 2.325e-05
2 ARS-BFGL-NGS-106570 0.621411 Hapmap41553-BTA-47816 0.623796 0.00050678 0.00055333
2 Hapmap41553-BTA-47816 0.623796 Hapmap41276-BTA-47819 0.62461 0.00017376 0.00018913
2 Hapmap41276-BTA-47819 0.62461 ARS-BFGL-NGS-58238 0.624974 5.236e-05 0.00066819
2 ARS-BFGL-NGS-58238 0.624974 ARS-BFGL-NGS-102253 0.625237 0 0.00028229
2 ARS-BFGL-NGS-102253 0.625237 ARS-BFGL-NGS-79494 0.625611 0.00036202 0.00014103
2 ARS-BFGL-NGS-79494 0.625611 Hapmap39338-BTA-47826 0.626224 0.00095498 0.00039126
2 Hapmap39338-BTA-47826 0.626224 Hapmap50702-BTA-47830 0.627359 0.00165582 0.00031329
2 Hapmap50702-BTA-47830 0.627359 Hapmap40999-BTA-47831 0.627827 0.00017669 1.3e-07
2 Hapmap40999-BTA-47831 0.627827 ARS-BFGL-NGS-115485 0.628521 0.00241936 0.00180135
2 ARS-BFGL-NGS-115485 0.628521 ARS-BFGL-NGS-101408 0.629449 1e-08 2.4e-07
2 ARS-BFGL-NGS-101408 0.629449 ARS-BFGL-NGS-35045 0.630252 0.0007205 0.00022633
2 ARS-BFGL-NGS-35045 0.630252 BTA-02913-rs29010456 0.63081 0 0
2 BTA-02913-rs29010456 0.63081 ARS-BFGL-NGS-100643 0.631298 7e-08 3.072e-05
2 ARS-BFGL-NGS-100643 0.631298 ARS-BFGL-NGS-117921 0.632213 0.00259126 0.00211452
2 ARS-BFGL-NGS-117921 0.632213 BTA-47853-no-rs 0.633653 0.00131187 0.00064812
2 BTA-47853-no-rs 0.633653 ARS-BFGL-NGS-107635 0.634504 0.00110905 0.00015247
2 ARS-BFGL-NGS-107635 0.634504 Hapmap53658-rs29027494 0.635026 1.629e-05 0.00096704
2 Hapmap53658-rs29027494 0.635026 Hapmap41884-BTA-47859 0.635383 0.00033825 0.00033623
2 Hapmap41884-BTA-47859 0.635383 ARS-BFGL-NGS-42334 0.635687 0 1.01e-06
2 ARS-BFGL-NGS-42334 0.635687 ARS-BFGL-NGS-118706 0.636166 0 3.1e-07
2 ARS-BFGL-NGS-118706 0.636166 Hapmap27582-BTA-134049 0.63658 0.0003445 0
2 Hapmap27582-BTA-134049 0.63658 BTA-47869-no-rs 0.63712 8.406e-05 0
2 BTA-47869-no-rs 0.63712 Hapmap51571-BTA-20582 0.63842 0.00096048 0.00058942
2 Hapmap51571-BTA-20582 0.63842 ARS-BFGL-NGS-85797 0.638672 0.00011547 0
2 ARS-BFGL-NGS-85797 0.638672 Hapmap47221-BTA-22428 0.639688 0.00154305 0.00073201
2 Hapmap47221-BTA-22428 0.639688 ARS-BFGL-NGS-102881 0.640409 0.00126875 8.95e-06
2 ARS-BFGL-NGS-102881 0.640409 Hapmap41184-BTA-121229 0.641273 0.00022896 0.00080084
2 Hapmap41184-BTA-121229 0.641273 ARS-BFGL-NGS-41523 0.641511 1.383e-05 2.904e-05
2 ARS-BFGL-NGS-41523 0.641511 Hapmap40176-BTA-47878 0.646068 0.00165009 2.398e-05
2 Hapmap40176-BTA-47878 0.646068 ARS-BFGL-NGS-115279 0.646594 0.00078842 0.00171236
2 ARS-BFGL-NGS-115279 0.646594 ARS-BFGL-NGS-72192 0.647068 0.00011871 0.00016087
2 ARS-BFGL-NGS-72192 0.647068 UA-IFASA-3968 0.647315 0 0
2 UA-IFASA-3968 0.647315 Hapmap38501-BTA-47902 0.647919 0.00051961 0.00069557
2 Hapmap38501-BTA-47902 0.647919 ARS-BFGL-NGS-35984 0.648302 1.022e-05 1.423e-05
2 ARS-BFGL-NGS-35984 0.648302 ARS-BFGL-NGS-55148 0.649063 0.00129242 0.00489981
2 ARS-BFGL-NGS-55148 0.649063 ARS-BFGL-NGS-100756 0.649369 0.00073447 0.0005704
2 ARS-BFGL-NGS-100756 0.649369 Hapmap57234-rs29024553 0.649591 0 4.5e-07
2 Hapmap57234-rs29024553 0.649591 Hapmap47637-BTA-47889 0.650023 0.00018127 0.00024304
2 Hapmap47637-BTA-47889 0.650023 ARS-BFGL-NGS-36544 0.650723 0.00022019 0.00015876
2 ARS-BFGL-NGS-36544 0.650723 ARS-BFGL-NGS-116582 0.650927 0 8.825e-05
2 ARS-BFGL-NGS-116582 0.650927 ARS-BFGL-NGS-33412 0.651266 0 0
2 ARS-BFGL-NGS-33412 0.651266 ARS-BFGL-NGS-3180 0.65147 0 0
2 ARS-BFGL-NGS-3180 0.65147 ARS-BFGL-NGS-55238 0.65171 0.00014594 0.00030317
2 ARS-BFGL-NGS-55238 0.65171 ARS-BFGL-NGS-55924 0.652095 5.39e-06 0.00016655
2 ARS-BFGL-NGS-55924 0.652095 BTA-47944-no-rs 0.652323 6.578e-05 7.387e-05
2 BTA-47944-no-rs 0.652323 ARS-BFGL-NGS-96204 0.652578 0.00015338 0
2 ARS-BFGL-NGS-96204 0.652578 Hapmap51598-BTA-47943 0.653587 1.8e-06 0.00089271
2 Hapmap51598-BTA-47943 0.653587 ARS-BFGL-NGS-110609 0.65626 0.00163615 0.00096823
2 ARS-BFGL-NGS-110609 0.65626 ARS-BFGL-NGS-33852 0.657261 0.00019399 1.01e-06
2 ARS-BFGL-NGS-33852 0.657261 ARS-BFGL-NGS-24410 0.657489 0.00010904 1.797e-05
2 ARS-BFGL-NGS-24410 0.657489 BTA-29589-no-rs 0.657949 0.00032835 0.00034928
2 BTA-29589-no-rs 0.657949 Hapmap41497-BTA-29595 0.658318 0 7.5e-06
2 Hapmap41497-BTA-29595 0.658318 ARS-BFGL-NGS-117458 0.659833 0.00104039 0.00280633
2 ARS-BFGL-NGS-117458 0.659833 ARS-BFGL-NGS-82679 0.66069 0.00043693 2.547e-05
2 ARS-BFGL-NGS-82679 0.66069 Hapmap60552-rs29017490 0.661248 7.099e-05 0.00093903
2 Hapmap60552-rs29017490 0.661248 BTA-29604-no-rs 0.661796 5.29e-05 0.00138607
2 BTA-29604-no-rs 0.661796 ARS-BFGL-NGS-118876 0.662383 0.00046538 0.00027652
2 ARS-BFGL-NGS-118876 0.662383 Hapmap39925-BTA-47947 0.662871 0.00018042 0
2 Hapmap39925-BTA-47947 0.662871 ARS-BFGL-NGS-71473 0.663806 0.00096856 0.00140764
2 ARS-BFGL-NGS-71473 0.663806 ARS-BFGL-NGS-59506 0.665089 0.00037214 0.00023645
2 ARS-BFGL-NGS-59506 0.665089 Hapmap60758-rs29010833 0.665345 4.376e-05 1e-08
2 Hapmap60758-rs29010833 0.665345 ARS-BFGL-NGS-70734 0.667042 0.0002764 0.00032051
2 ARS-BFGL-NGS-70734 0.667042 BTB-01332880 0.667806 0.00116363 0.00259208
2 BTB-01332880 0.667806 BTB-01332833 0.668156 0 0
2 BTB-01332833 0.668156 BTB-01332745 0.668637 0.00296777 0.00293245
2 BTB-01332745 0.668637 ARS-BFGL-NGS-118138 0.669425 0.00010332 0.0004382
2 ARS-BFGL-NGS-118138 0.669425 BTB-01332511 0.67011 0.00023842 0.00024444
2 BTB-01332511 0.67011 ARS-BFGL-NGS-95329 0.670369 2.652e-05 0.00016367
2 ARS-BFGL-NGS-95329 0.670369 BTB-01332453 0.67057 0.00043843 0.00076857
2 BTB-01332453 0.67057 BTA-113895-no-rs 0.671138 0.00022955 4.95e-06
2 BTA-113895-no-rs 0.671138 BTB-01689724 0.671341 0.00048045 4.3e-06
2 BTB-01689724 0.671341 ARS-BFGL-NGS-38034 0.672247 0.00136607 0.00099483
2 ARS-BFGL-NGS-38034 0.672247 BTB-01953354 0.672542 2.4e-07 0.00056776
2 BTB-01953354 0.672542 ARS-BFGL-NGS-112281 0.67349 0.00014671 0
2 ARS-BFGL-NGS-112281 0.67349 BTB-01601989 0.674148 2e-08 0
2 BTB-01601989 0.674148 Hapmap44529-BTA-19193 0.675436 0.00257634 0.00214092
2 Hapmap44529-BTA-19193 0.675436 BTB-01297051 0.676695 0.00103649 0.00122491
2 BTB-01297051 0.676695 BTA-19206-no-rs 0.677624 0 0
2 BTA-19206-no-rs 0.677624 Hapmap44054-BTA-28998 0.677657 0 0
2 Hapmap44054-BTA-28998 0.677657 BTB-01297138 0.67801 0 0
2 BTB-01297138 0.67801 ARS-BFGL-NGS-115732 0.678376 0 5.9e-07
2 ARS-BFGL-NGS-115732 0.678376 Hapmap45359-BTA-47978 0.678779 0 0.00050913
2 Hapmap45359-BTA-47978 0.678779 Hapmap51178-BTA-18113 0.67906 0 1.1e-07
2 Hapmap51178-BTA-18113 0.67906 Hapmap43407-BTA-93630 0.679671 0.00012065 0.00026311
2 Hapmap43407-BTA-93630 0.679671 Hapmap41723-BTA-101688 0.680346 0.00097953 0
2 Hapmap41723-BTA-101688 0.680346 BTB-01536946 0.680657 6.356e-05 0
2 BTB-01536946 0.680657 ARS-BFGL-NGS-47229 0.683468 0.0011831 0.00178501
2 ARS-BFGL-NGS-47229 0.683468 Hapmap51555-BTA-115578 0.683961 0.00053887 1.42e-06
2 Hapmap51555-BTA-115578 0.683961 Hapmap32866-BTA-160457 0.684476 0 1e-08
2 Hapmap32866-BTA-160457 0.684476 BTB-01831918 0.68476 0.00022151 0.00038075
2 BTB-01831918 0.68476 BTB-01366705 0.685348 0.00010896 0.00061481
2 BTB-01366705 0.685348 BTA-68746-no-rs 0.689611 0.00167106 0.00214838
2 BTA-68746-no-rs 0.689611 BTB-00121025 0.690159 1e-08 0
2 BTB-00121025 0.690159 BTB-00121035 0.690403 0 0.00012443
2 BTB-00121035 0.690403 BTA-48005-no-rs 0.690629 0 0
2 BTA-48005-no-rs 0.690629 ARS-BFGL-NGS-12128 0.69136 0.00143558 0.00235507
2 ARS-BFGL-NGS-12128 0.69136 BTA-11592-rs29017351 0.691923 7.3e-07 8.32e-05
2 BTA-11592-rs29017351 0.691923 ARS-BFGL-NGS-80431 0.692607 4.982e-05 4.985e-05
2 ARS-BFGL-NGS-80431 0.692607 ARS-BFGL-NGS-90287 0.692854 4.865e-05 0
2 ARS-BFGL-NGS-90287 0.692854 BTA-68918-no-rs 0.693234 9.594e-05 0
2 BTA-68918-no-rs 0.693234 ARS-BFGL-NGS-119922 0.693745 0.0008014 0.00051642
2 ARS-BFGL-NGS-119922 0.693745 BTB-00121590 0.693952 0 0
2 BTB-00121590 0.693952 BTA-21857-no-rs 0.695541 0.0010797 0.00040738
2 BTA-21857-no-rs 0.695541 Hapmap30596-BTA-161397 0.695757 7.132e-05 0
2 Hapmap30596-BTA-161397 0.695757 ARS-BFGL-NGS-105016 0.699298 0.00092134 0.00113235
2 ARS-BFGL-NGS-105016 0.699298 Hapmap40748-BTA-47979 0.699531 7e-06 1.39e-06
2 Hapmap40748-BTA-47979 0.699531 Hapmap38837-BTA-43552 0.700728 0.00089539 0.00141801
2 Hapmap38837-BTA-43552 0.700728 ARS-BFGL-NGS-95316 0.701158 2.6e-06 0.00042527
2 ARS-BFGL-NGS-95316 0.701158 Hapmap49404-BTA-100549 0.701904 0.00012475 0.00042561
2 Hapmap49404-BTA-100549 0.701904 ARS-BFGL-NGS-118417 0.702627 2e-08 0
2 ARS-BFGL-NGS-118417 0.702627 Hapmap25231-BTA-120294 0.702813 2e-08 2.142e-05
2 Hapmap25231-BTA-120294 0.702813 ARS-BFGL-NGS-83221 0.703562 0.00044301 0.00092617
2 ARS-BFGL-NGS-83221 0.703562 Hapmap50975-BTA-47969 0.703909 0 0.00011204
2 Hapmap50975-BTA-47969 0.703909 Hapmap48780-BTA-47965 0.705005 0.00052519 0.00185104
2 Hapmap48780-BTA-47965 0.705005 ARS-BFGL-NGS-26766 0.706609 0.00048466 0.00016481
2 ARS-BFGL-NGS-26766 0.706609 BTA-47992-no-rs 0.707682 0.00059789 0.00099067
2 BTA-47992-no-rs 0.707682 ARS-BFGL-NGS-35948 0.707967 2.4e-07 0.0005175
2 ARS-BFGL-NGS-35948 0.707967 Hapmap40749-BTA-47991 0.708209 0 1.751e-05
2 Hapmap40749-BTA-47991 0.708209 ARS-BFGL-NGS-12123 0.708741 7.32e-06 9.22e-05
2 ARS-BFGL-NGS-12123 0.708741 ARS-BFGL-NGS-88046 0.71017 0.00127631 0.00118437
2 ARS-BFGL-NGS-88046 0.71017 ARS-BFGL-NGS-61695 0.710442 0.00171349 0.00222037
2 ARS-BFGL-NGS-61695 0.710442 ARS-BFGL-NGS-112141 0.710983 0 0
2 ARS-BFGL-NGS-112141 0.710983 Hapmap40177-BTA-47989 0.711513 6.977e-05 0
2 Hapmap40177-BTA-47989 0.711513 ARS-BFGL-NGS-105719 0.711963 0 0
2 ARS-BFGL-NGS-105719 0.711963 ARS-BFGL-NGS-103138 0.712285 0 0
2 ARS-BFGL-NGS-103138 0.712285 ARS-BFGL-NGS-114814 0.712611 0.00013941 1.3e-07
2 ARS-BFGL-NGS-114814 0.712611 ARS-BFGL-NGS-12877 0.712858 0.00087594 0.00102504
2 ARS-BFGL-NGS-12877 0.712858 ARS-BFGL-NGS-200 0.713148 0 0
2 ARS-BFGL-NGS-200 0.713148 ARS-BFGL-NGS-58619 0.713689 0.00053933 0.00133727
2 ARS-BFGL-NGS-58619 0.713689 ARS-BFGL-NGS-16745 0.714374 0.00077266 0
2 ARS-BFGL-NGS-16745 0.714374 ARS-BFGL-NGS-22157 0.714941 0.00023537 0.00021114
2 ARS-BFGL-NGS-22157 0.714941 ARS-BFGL-NGS-26704 0.715138 5.296e-05 1.076e-05
2 ARS-BFGL-NGS-26704 0.715138 Hapmap45428-BTA-47987 0.717982 0 0.0002608
2 Hapmap45428-BTA-47987 0.717982 ARS-BFGL-NGS-29723 0.721685 0.0010546 0.00087003
2 ARS-BFGL-NGS-29723 0.721685 ARS-BFGL-NGS-114696 0.721939 0.00108857 0.00213283
2 ARS-BFGL-NGS-114696 0.721939 ARS-BFGL-NGS-112489 0.722166 0 0
2 ARS-BFGL-NGS-112489 0.722166 ARS-BFGL-NGS-22906 0.72276 0.00031772 0
2 ARS-BFGL-NGS-22906 0.72276 Hapmap58183-rs29021995 0.723152 1e-08 0.00016567
2 Hapmap58183-rs29021995 0.723152 ARS-BFGL-NGS-85252 0.723361 0 0.00025702
2 ARS-BFGL-NGS-85252 0.723361 ARS-BFGL-NGS-86652 0.723746 0 0
2 ARS-BFGL-NGS-86652 0.723746 ARS-BFGL-NGS-17953 0.723989 0 0
2 ARS-BFGL-NGS-17953 0.723989 ARS-BFGL-NGS-15738 0.725537 0.00017176 0.00021233
2 ARS-BFGL-NGS-15738 0.725537 ARS-BFGL-NGS-108527 0.725881 7.48e-06 2e-08
2 ARS-BFGL-NGS-108527 0.725881 ARS-BFGL-NGS-43775 0.727932 0.00218086 0.00138036
2 ARS-BFGL-NGS-43775 0.727932 ARS-BFGL-NGS-39860 0.728188 0 0
2 ARS-BFGL-NGS-39860 0.728188 BTA-113411-no-rs 0.731287 0.00091902 0.00215205
2 BTA-113411-no-rs 0.731287 Hapmap38063-BTA-24769 0.73178 9.606e-05 0.00020605
2 Hapmap38063-BTA-24769 0.73178 ARS-BFGL-NGS-69450 0.732362 3.8e-07 0
2 ARS-BFGL-NGS-69450 0.732362 ARS-BFGL-NGS-33838 0.732929 1e-08 0
2 ARS-BFGL-NGS-33838 0.732929 Hapmap54942-rs29012113 0.733167 2.9e-07 0
2 Hapmap54942-rs29012113 0.733167 Hapmap32389-BTA-162402 0.733712 0.00020562 0.00051327
2 Hapmap32389-BTA-162402 0.733712 ARS-BFGL-NGS-15669 0.736444 0.00102406 0.00257231
2 ARS-BFGL-NGS-15669 0.736444 ARS-BFGL-NGS-106694 0.736831 0.00014004 0
2 ARS-BFGL-NGS-106694 0.736831 ARS-BFGL-NGS-114498 0.737115 0.00010333 5.41e-06
2 ARS-BFGL-NGS-114498 0.737115 Hapmap23430-BTA-134149 0.737864 0.00014225 0.00044964
2 Hapmap23430-BTA-134149 0.737864 ARS-BFGL-NGS-38139 0.738096 6.543e-05 0.00014394
2 ARS-BFGL-NGS-38139 0.738096 ARS-BFGL-NGS-47830 0.738704 0.00028739 3.2e-06
2 ARS-BFGL-NGS-47830 0.738704 ARS-BFGL-NGS-110318 0.739139 1e-08 0.00021028
2 ARS-BFGL-NGS-110318 0.739139 ARS-BFGL-NGS-17788 0.739352 1.206e-05 0.00058256
2 ARS-BFGL-NGS-17788 0.739352 ARS-BFGL-NGS-38374 0.739694 0.00020812 0.0005557
2 ARS-BFGL-NGS-38374 0.739694 Hapmap23997-BTA-145416 0.740034 1.171e-05 0
2 Hapmap23997-BTA-145416 0.740034 ARS-BFGL-NGS-104166 0.741294 3.3e-07 7.2e-07
2 ARS-BFGL-NGS-104166 0.741294 Hapmap43713-BTA-86767 0.743873 0.0010616 0.00271346
2 Hapmap43713-BTA-86767 0.743873 Hapmap32368-BTA-157293 0.747076 0.00117851 0.00165517
2 Hapmap32368-BTA-157293 0.747076 Hapmap39129-BTA-115423 0.748965 0.00179163 0.00378696
2 Hapmap39129-BTA-115423 0.748965 Hapmap51098-BTA-96589 0.750662 0.00024667 0.00086315
2 Hapmap51098-BTA-96589 0.750662 Hapmap50173-BTA-96591 0.751325 4.59e-06 0.00034142
2 Hapmap50173-BTA-96591 0.751325 ARS-BFGL-NGS-32559 0.753075 0.00085359 0.00033182
2 ARS-BFGL-NGS-32559 0.753075 BTA-96598-no-rs 0.754669 0.00095795 0.00067821
2 BTA-96598-no-rs 0.754669 BTA-96609-no-rs 0.756156 0.00018896 0.00016375
2 BTA-96609-no-rs 0.756156 Hapmap24002-BTA-150995 0.75669 2.91e-05 6.562e-05
2 Hapmap24002-BTA-150995 0.75669 Hapmap60737-rs29018861 0.757948 0.00217729 0.00243405
2 Hapmap60737-rs29018861 0.757948 ARS-BFGL-NGS-104820 0.758506 0 0
2 ARS-BFGL-NGS-104820 0.758506 UA-IFASA-4619 0.758893 0.00051271 0.00053127
2 UA-IFASA-4619 0.758893 BTB-01063267 0.75916 0 6.6e-07
2 BTB-01063267 0.75916 Hapmap43512-BTA-21374 0.759422 0 1e-08
2 Hapmap43512-BTA-21374 0.759422 BTB-01313469 0.759639 1e-08 9.027e-05
2 BTB-01313469 0.759639 BTB-01313376 0.760022 0.00019138 0.00050626
2 BTB-01313376 0.760022 ARS-BFGL-NGS-102866 0.760968 0.00018165 0.00045507
2 ARS-BFGL-NGS-102866 0.760968 BTB-02066351 0.761423 0.00014772 2.932e-05
2 BTB-02066351 0.761423 Hapmap50277-BTA-20931 0.761762 7.802e-05 3.73e-05
2 Hapmap50277-BTA-20931 0.761762 ARS-BFGL-NGS-106237 0.762169 0.00029636 0.00053151
2 ARS-BFGL-NGS-106237 0.762169 BTB-01313103 0.762765 9.86e-06 0.00155933
2 BTB-01313103 0.762765 BTB-00917506 0.763392 6.191e-05 1e-08
2 BTB-00917506 0.763392 Hapmap54422-rs29021731 0.763955 0.00053989 0.00119227
2 Hapmap54422-rs29021731 0.763955 ARS-BFGL-NGS-83348 0.764629 0.00018628 0.00241048
2 ARS-BFGL-NGS-83348 0.764629 Hapmap38907-BTA-70141 0.765647 0.00049579 0.00025224
2 Hapmap38907-BTA-70141 0.765647 BTB-00425849 0.765825 0 0
2 BTB-00425849 0.765825 ARS-BFGL-NGS-109828 0.766106 0.00161678 0.00251509
2 ARS-BFGL-NGS-109828 0.766106 BTB-00425912 0.766762 5.36e-06 0.00095438
2 BTB-00425912 0.766762 BTA-48073-no-rs 0.76753 0.00104908 0.00056414
2 BTA-48073-no-rs 0.76753 ARS-BFGL-NGS-18407 0.768167 2.1e-07 0
2 ARS-BFGL-NGS-18407 0.768167 BTB-00103137 0.768394 0 0
2 BTB-00103137 0.768394 BTB-00102936 0.769247 0.00011205 0.00086093
2 BTB-00102936 0.769247 Hapmap52707-rs29020755 0.769763 0.00029234 0.00053119
2 Hapmap52707-rs29020755 0.769763 Hapmap44226-BTA-29223 0.77078 0.0009217 0.00166269
2 Hapmap44226-BTA-29223 0.77078 ARS-BFGL-NGS-65669 0.772162 0 0.00028005
2 ARS-BFGL-NGS-65669 0.772162 BTB-00102386 0.773011 0.00016318 0.00048448
2 BTB-00102386 0.773011 BTA-98940-no-rs 0.774623 0.00030926 0.00018449
2 BTA-98940-no-rs 0.774623 Hapmap42752-BTA-98939 0.774947 6.143e-05 3.703e-05
2 Hapmap42752-BTA-98939 0.774947 BTA-98942-no-rs 0.775305 0.00026825 1e-08
2 BTA-98942-no-rs 0.775305 ARS-BFGL-NGS-88183 0.776578 2.503e-05 9.2e-06
2 ARS-BFGL-NGS-88183 0.776578 BTB-01516197 0.776887 0 0
2 BTB-01516197 0.776887 Hapmap49399-BTA-99938 0.777214 0 0.00037532
2 Hapmap49399-BTA-99938 0.777214 BTA-102943-no-rs 0.777963 0.0005656 0.00213437
2 BTA-102943-no-rs 0.777963 BTB-01720563 0.779083 1.66e-06 0.00126432
2 BTB-01720563 0.779083 Hapmap26185-BTA-157573 0.779301 0.0003482 1.156e-05
2 Hapmap26185-BTA-157573 0.779301 BTB-01945480 0.779943 0 0
2 BTB-01945480 0.779943 BTB-01767882 0.780307 0 0.00018473
2 BTB-01767882 0.780307 BTB-01767855 0.780589 0.00015838 0
2 BTB-01767855 0.780589 Hapmap43777-BTA-115985 0.780809 0 0.00064998
2 Hapmap43777-BTA-115985 0.780809 BTB-01963677 0.781589 0.00136372 0.00061136
2 BTB-01963677 0.781589 BTB-00103401 0.781921 0 0
2 BTB-00103401 0.781921 ARS-BFGL-NGS-21252 0.782172 0 0
2 ARS-BFGL-NGS-21252 0.782172 Hapmap25645-BTA-48106 0.782638 0 0
2 Hapmap25645-BTA-48106 0.782638 BTB-01860738 0.783283 0.00129897 0.00097632
2 BTB-01860738 0.783283 BTB-00103543 0.783852 6.7e-06 8e-08
2 BTB-00103543 0.783852 BTB-01374162 0.785283 0.0001343 0.00063412
2 BTB-01374162 0.785283 ARS-BFGL-NGS-116036 0.786257 0.0003132 0.00018356
2 ARS-BFGL-NGS-116036 0.786257 Hapmap24266-BTA-29850 0.786497 0.0002351 0.00025165
2 Hapmap24266-BTA-29850 0.786497 BTB-01373917 0.786878 1.4e-07 2e-08
2 BTB-01373917 0.786878 BTB-01809666 0.787197 1.3e-07 0
2 BTB-01809666 0.787197 UA-IFASA-2241 0.787878 0.00101155 0.00076925
2 UA-IFASA-2241 0.787878 ARS-BFGL-NGS-31780 0.788565 0.00059416 0.00079386
2 ARS-BFGL-NGS-31780 0.788565 ARS-BFGL-NGS-118432 0.789256 8.744e-05 0.00071637
2 ARS-BFGL-NGS-118432 0.789256 Hapmap33049-BTA-153946 0.789496 0 8.324e-05
2 Hapmap33049-BTA-153946 0.789496 ARS-BFGL-NGS-33744 0.790173 0.00012961 0.00021107
2 ARS-BFGL-NGS-33744 0.790173 ARS-BFGL-NGS-65317 0.790435 0 0
2 ARS-BFGL-NGS-65317 0.790435 Hapmap39881-BTA-105105 0.790971 0.00016709 0
2 Hapmap39881-BTA-105105 0.790971 ARS-BFGL-NGS-117618 0.791206 0 0
2 ARS-BFGL-NGS-117618 0.791206 Hapmap43710-BTA-86183 0.794756 0.00020992 0.00031465
2 Hapmap43710-BTA-86183 0.794756 ARS-BFGL-NGS-94630 0.79523 1e-08 0
2 ARS-BFGL-NGS-94630 0.79523 Hapmap51332-BTA-86182 0.79576 0 0
2 Hapmap51332-BTA-86182 0.79576 ARS-BFGL-NGS-38368 0.796736 0.00376942 0.00477119
2 ARS-BFGL-NGS-38368 0.796736 ARS-BFGL-NGS-114651 0.797257 4.045e-05 0
2 ARS-BFGL-NGS-114651 0.797257 ARS-BFGL-NGS-84024 0.797625 0.00110051 0.00031291
2 ARS-BFGL-NGS-84024 0.797625 BTA-86188-no-rs 0.79831 7e-08 4e-08
2 BTA-86188-no-rs 0.79831 Hapmap34302-BES7_Contig241_1853 0.799233 1.008e-05 0
2 Hapmap34302-BES7_Contig241_1853 0.799233 Hapmap55553-ss46526243 0.799943 0.00176191 0.00150573
2 Hapmap55553-ss46526243 0.799943 Hapmap48925-BTA-86217 0.80077 0 0.00026341
2 Hapmap48925-BTA-86217 0.80077 Hapmap51692-BTA-119034 0.801692 0.00068527 5.59e-06
2 Hapmap51692-BTA-119034 0.801692 Hapmap45521-BTA-94820 0.801955 2.4e-07 0.00026882
2 Hapmap45521-BTA-94820 0.801955 ARS-BFGL-NGS-41490 0.802312 6.891e-05 0
2 ARS-BFGL-NGS-41490 0.802312 ARS-BFGL-NGS-5680 0.802905 1.67e-06 0.00030338
2 ARS-BFGL-NGS-5680 0.802905 ARS-BFGL-NGS-94696 0.805941 0.00181522 0.00290176
2 ARS-BFGL-NGS-94696 0.805941 Hapmap50978-BTA-48134 0.806767 1e-08 0
2 Hapmap50978-BTA-48134 0.806767 Hapmap41554-BTA-48125 0.807565 0.00387016 0.00408762
2 Hapmap41554-BTA-48125 0.807565 Hapmap42104-BTA-121232 0.807832 0.00089384 0.0008396
2 Hapmap42104-BTA-121232 0.807832 Hapmap51700-BTA-21117 0.813409 0.00162161 0.00206101
2 Hapmap51700-BTA-21117 0.813409 Hapmap39613-BTA-105821 0.815788 0.00073652 0.00107735
2 Hapmap39613-BTA-105821 0.815788 Hapmap45703-BTA-105835 0.817017 0.00028575 0.00051122
2 Hapmap45703-BTA-105835 0.817017 BTA-48254-no-rs 0.824043 0.00219515 0.00125492
2 BTA-48254-no-rs 0.824043 Hapmap42031-BTA-04949 0.824257 0.00071702 0
2 Hapmap42031-BTA-04949 0.824257 Hapmap38231-BTA-48248 0.824691 7.557e-05 0
2 Hapmap38231-BTA-48248 0.824691 Hapmap26991-BTA-151076 0.829599 0.0012054 0.00107281
2 Hapmap26991-BTA-151076 0.829599 BTA-114138-no-rs 0.83386 0.00310775 0.00350716
2 BTA-114138-no-rs 0.83386 BTA-114131-no-rs 0.835313 0.00137348 0.00024982
2 BTA-114131-no-rs 0.835313 Hapmap51150-BTA-114149 0.836502 0.0001591 5.5e-05
2 Hapmap51150-BTA-114149 0.836502 Hapmap35509-SCAFFOLD109829_3725 0.83727 4e-08 0.00028445
2 Hapmap35509-SCAFFOLD109829_3725 0.83727 Hapmap26980-BTA-149220 0.837761 0.0003181 0.00054813
2 Hapmap26980-BTA-149220 0.837761 BTA-19428-no-rs 0.838416 0.00031559 0.00043373
2 BTA-19428-no-rs 0.838416 ARS-BFGL-NGS-8503 0.839789 0.00022919 0
2 ARS-BFGL-NGS-8503 0.839789 Hapmap46704-BTA-48392 0.850322 0.00690255 0.00866638
2 Hapmap46704-BTA-48392 0.850322 ARS-BFGL-NGS-108914 0.850562 1.732e-05 1.577e-05
2 ARS-BFGL-NGS-108914 0.850562 Hapmap43275-BTA-48394 0.8516 0.00182613 0.00132986
2 Hapmap43275-BTA-48394 0.8516 ARS-BFGL-NGS-33177 0.8519 0.00025272 2.9e-07
2 ARS-BFGL-NGS-33177 0.8519 Hapmap48897-BTA-79849 0.857225 0.00300279 0.00257737
2 Hapmap48897-BTA-79849 0.857225 ARS-BFGL-NGS-105950 0.858703 0.0019109 0.00356963
2 ARS-BFGL-NGS-105950 0.858703 BTA-48332-no-rs 0.859048 1.048e-05 2.509e-05
2 BTA-48332-no-rs 0.859048 Hapmap49925-BTA-24427 0.863059 0.00104948 0.0014224
2 Hapmap49925-BTA-24427 0.863059 Hapmap38542-BTA-90295 0.863875 2.27e-06 0.00111122
2 Hapmap38542-BTA-90295 0.863875 Hapmap38934-BTA-117244 0.865097 0.00036048 9.975e-05
2 Hapmap38934-BTA-117244 0.865097 Hapmap41106-BTA-90288 0.865593 0.00036435 0
2 Hapmap41106-BTA-90288 0.865593 ARS-BFGL-NGS-55270 0.866047 0 0
2 ARS-BFGL-NGS-55270 0.866047 ARS-BFGL-NGS-32625 0.867079 0.0004902 0
2 ARS-BFGL-NGS-32625 0.867079 BTA-85504-no-rs 0.868274 0.00176769 2.7e-07
2 BTA-85504-no-rs 0.868274 BTA-85505-no-rs 0.868577 0.00040574 3e-08
2 BTA-85505-no-rs 0.868577 Hapmap51556-BTA-116563 0.873426 0.00139574 0.00096261
2 Hapmap51556-BTA-116563 0.873426 ARS-BFGL-NGS-91673 0.874401 0.00095399 0.00123746
2 ARS-BFGL-NGS-91673 0.874401 ARS-BFGL-NGS-119235 0.877577 0.00378756 0.00879855
2 ARS-BFGL-NGS-119235 0.877577 Hapmap53419-rs29015159 0.878006 5.122e-05 1.26e-06
2 Hapmap53419-rs29015159 0.878006 ARS-BFGL-NGS-37296 0.880946 0.00521018 0.0017682
2 ARS-BFGL-NGS-37296 0.880946 ARS-BFGL-NGS-115594 0.881655 0.00038212 4.36e-06
2 ARS-BFGL-NGS-115594 0.881655 BTA-48371-no-rs 0.88282 0.00017289 0.00053421
2 BTA-48371-no-rs 0.88282 Hapmap39700-BTA-93776 0.885091 0.00234605 0.00115667
2 Hapmap39700-BTA-93776 0.885091 ARS-BFGL-NGS-40189 0.885931 0.0001859 0.0009538
2 ARS-BFGL-NGS-40189 0.885931 ARS-BFGL-NGS-87633 0.888258 0.00238603 0.00378498
2 ARS-BFGL-NGS-87633 0.888258 Hapmap51113-BTA-100127 0.890293 0.00061814 0
2 Hapmap51113-BTA-100127 0.890293 ARS-BFGL-NGS-34371 0.890633 1e-08 0
2 ARS-BFGL-NGS-34371 0.890633 ARS-BFGL-NGS-118468 0.892917 0.00041006 0.00022158
2 ARS-BFGL-NGS-118468 0.892917 ARS-BFGL-NGS-26540 0.893361 0.00021289 0
2 ARS-BFGL-NGS-26540 0.893361 ARS-BFGL-NGS-102616 0.893614 0.00012554 0.00027435
2 ARS-BFGL-NGS-102616 0.893614 ARS-BFGL-NGS-15250 0.894296 0.00173244 0.00202224
2 ARS-BFGL-NGS-15250 0.894296 Hapmap27565-BTA-101823 0.896698 0.00278689 0.00251358
2 Hapmap27565-BTA-101823 0.896698 Hapmap34613-BES4_Contig478_1334 0.897399 0.00101292 2.918e-05
2 Hapmap34613-BES4_Contig478_1334 0.897399 ARS-BFGL-NGS-113881 0.899091 0.00244028 7.016e-05
2 ARS-BFGL-NGS-113881 0.899091 ARS-BFGL-NGS-18347 0.899649 5.465e-05 0
2 ARS-BFGL-NGS-18347 0.899649 Hapmap52343-rs29017242 0.902284 0.00143987 0.00061778
2 Hapmap52343-rs29017242 0.902284 ARS-BFGL-NGS-28347 0.904822 0.00115375 0.00163002
2 ARS-BFGL-NGS-28347 0.904822 ARS-BFGL-NGS-26907 0.906461 0.00390721 0.00201541
2 ARS-BFGL-NGS-26907 0.906461 ARS-BFGL-NGS-20350 0.908057 0.00186012 0.00054405
2 ARS-BFGL-NGS-20350 0.908057 BTA-97942-no-rs 0.909967 0.00037853 3.546e-05
2 BTA-97942-no-rs 0.909967 Hapmap35082-BES9_Contig524_1040 0.910446 8.9e-07 8.92e-06
2 Hapmap35082-BES9_Contig524_1040 0.910446 Hapmap51704-BTA-24101 0.917095 0.00235543 0.00270579
2 Hapmap51704-BTA-24101 0.917095 Hapmap40056-BTA-24104 0.91758 0 0
2 Hapmap40056-BTA-24104 0.91758 Hapmap49625-BTA-48411 0.919076 0.00020241 0.00020594
2 Hapmap49625-BTA-48411 0.919076 ARS-BFGL-NGS-25774 0.919311 8.47e-06 0.00110203
2 ARS-BFGL-NGS-25774 0.919311 Hapmap42563-BTA-48403 0.920143 1.209e-05 0.00030274
2 Hapmap42563-BTA-48403 0.920143 Hapmap34940-BES2_Contig197_1060 0.920951 0.00132093 0.00182249
2 Hapmap34940-BES2_Contig197_1060 0.920951 ARS-BFGL-NGS-3488 0.922964 0.00135803 0.00362518
2 ARS-BFGL-NGS-3488 0.922964 ARS-BFGL-NGS-33666 0.92377 0.00034797 2.851e-05
2 ARS-BFGL-NGS-33666 0.92377 ARS-BFGL-NGS-46633 0.925837 0.00093706 0.00221506
2 ARS-BFGL-NGS-46633 0.925837 ARS-BFGL-NGS-43811 0.926186 0.00080091 0.00225436
2 ARS-BFGL-NGS-43811 0.926186 ARS-BFGL-NGS-40833 0.926459 8.429e-05 2e-08
2 ARS-BFGL-NGS-40833 0.926459 ARS-BFGL-NGS-47406 0.927155 0.00048815 0.00042441
2 ARS-BFGL-NGS-47406 0.927155 Hapmap49462-BTA-115124 0.927977 5.03e-05 0.00123428
2 Hapmap49462-BTA-115124 0.927977 ARS-BFGL-NGS-111012 0.928267 1.85e-06 7.7e-07
2 ARS-BFGL-NGS-111012 0.928267 ARS-BFGL-NGS-3031 0.929409 0.00064471 0.00055683
2 ARS-BFGL-NGS-3031 0.929409 Hapmap48193-BTA-116132 0.930628 0.00044225 0.00054781
2 Hapmap48193-BTA-116132 0.930628 Hapmap35338-VSWAP1E1185A_scf01 0.930765 4.981e-05 6.161e-05
2 Hapmap35338-VSWAP1E1185A_scf01 0.930765 ARS-BFGL-NGS-55602 0.93172 1.223e-05 0
2 ARS-BFGL-NGS-55602 0.93172 ARS-BFGL-NGS-102205 0.934603 0.00337022 0.00626869
2 ARS-BFGL-NGS-102205 0.934603 ARS-BFGL-NGS-117556 0.936315 0.00164409 0.00078847
2 ARS-BFGL-NGS-117556 0.936315 Hapmap34795-BES5_Contig306_381 0.93675 0.00010564 0.0006836
2 Hapmap34795-BES5_Contig306_381 0.93675 Hapmap49408-BTA-101235 0.938292 0.00067125 0.00151555
2 Hapmap49408-BTA-101235 0.938292 Hapmap53672-rs29025245 0.938884 0.00042169 0.00060072
2 Hapmap53672-rs29025245 0.938884 ARS-BFGL-NGS-2970 0.939801 0.00029588 0.00070386
2 ARS-BFGL-NGS-2970 0.939801 ARS-BFGL-NGS-21761 0.941061 0.00249042 0.00149834
2 ARS-BFGL-NGS-21761 0.941061 ARS-BFGL-NGS-73869 0.942729 0.00114904 0.00112828
2 ARS-BFGL-NGS-73869 0.942729 ARS-BFGL-NGS-109871 0.943285 0.0008127 7.5e-07
2 ARS-BFGL-NGS-109871 0.943285 ARS-BFGL-NGS-101080 0.943719 0.00013216 2e-08
2 ARS-BFGL-NGS-101080 0.943719 Hapmap53544-rs29023487 0.94433 0.00084254 0.00115527
2 Hapmap53544-rs29023487 0.94433 Hapmap50979-BTA-48487 0.946363 0.00422031 0.00320836
2 Hapmap50979-BTA-48487 0.946363 Hapmap42564-BTA-48483 0.946567 1.408e-05 0
2 Hapmap42564-BTA-48483 0.946567 BTA-48480-no-rs 0.946861 0 0
2 BTA-48480-no-rs 0.946861 ARS-BFGL-NGS-3705 0.947074 0.00108833 0.00152203
2 ARS-BFGL-NGS-3705 0.947074 ARS-BFGL-NGS-23872 0.94766 0.00048581 4.764e-05
2 ARS-BFGL-NGS-23872 0.94766 ARS-BFGL-NGS-19042 0.94812 0.00083843 0.00093802
2 ARS-BFGL-NGS-19042 0.94812 BTA-48582-no-rs 0.949845 0.00028654 0.00021978
2 BTA-48582-no-rs 0.949845 Hapmap45109-BTA-48575 0.951078 0.00066561 0.00042086
2 Hapmap45109-BTA-48575 0.951078 BTA-48570-no-rs 0.951429 0.00023044 0.00071817
2 BTA-48570-no-rs 0.951429 Hapmap47020-BTA-48569 0.952757 0.00047885 0.0007963
2 Hapmap47020-BTA-48569 0.952757 Hapmap33198-BTA-134378 0.953187 0.00056068 0.00123507
2 Hapmap33198-BTA-134378 0.953187 ARS-BFGL-NGS-36683 0.95427 0.00230238 0.00198841
2 ARS-BFGL-NGS-36683 0.95427 ARS-BFGL-NGS-103501 0.955869 0.00101978 0.00146084
2 ARS-BFGL-NGS-103501 0.955869 ARS-BFGL-NGS-1113 0.962941 0.00304454 0.0036328
2 ARS-BFGL-NGS-1113 0.962941 ARS-BFGL-NGS-24608 0.964269 0.00222413 0.0016843
2 ARS-BFGL-NGS-24608 0.964269 UA-IFASA-7039 0.965228 0.00283038 0.00097502
2 UA-IFASA-7039 0.965228 Hapmap39155-BTA-48449 0.965727 2.705e-05 6e-08
2 Hapmap39155-BTA-48449 0.965727 Hapmap44082-BTA-48435 0.967024 6.552e-05 0.00093636
2 Hapmap44082-BTA-48435 0.967024 Hapmap61031-rs29027609 0.973649 0.01081467 0.00699949
2 Hapmap61031-rs29027609 0.973649 Hapmap22958-BTA-48415 0.973986 0 0
2 Hapmap22958-BTA-48415 0.973986 UA-IFASA-5660 0.974322 0 0.00024437
2 UA-IFASA-5660 0.974322 ARS-BFGL-NGS-113475 0.975002 0.00058816 8.089e-05
2 ARS-BFGL-NGS-113475 0.975002 Hapmap48357-BTA-48473 0.9757 0.00129764 0.00102638
2 Hapmap48357-BTA-48473 0.9757 Hapmap54233-rs29024025 0.977109 0.00257582 0.0014406
2 Hapmap54233-rs29024025 0.977109 ARS-BFGL-NGS-99030 0.977318 1.947e-05 0.00034509
2 ARS-BFGL-NGS-99030 0.977318 ARS-BFGL-NGS-3990 0.977881 0.00019973 0.00080285
2 ARS-BFGL-NGS-3990 0.977881 ARS-BFGL-NGS-107381 0.97838 0 1e-08
2 ARS-BFGL-NGS-107381 0.97838 Hapmap34329-BES11_Contig247_1378 0.980187 0.00040077 0.00092555
2 Hapmap34329-BES11_Contig247_1378 0.980187 ARS-BFGL-NGS-12630 0.980947 5.03e-06 0.00014824
2 ARS-BFGL-NGS-12630 0.980947 ARS-BFGL-NGS-101219 0.981515 5.7e-07 0
2 ARS-BFGL-NGS-101219 0.981515 ARS-BFGL-NGS-97871 0.982376 0.00036336 0.00031245
2 ARS-BFGL-NGS-97871 0.982376 ARS-BFGL-NGS-6067 0.983341 0.00041068 0.0012047
2 ARS-BFGL-NGS-6067 0.983341 UA-IFASA-4555 0.983921 0.00026969 0.00019336
2 UA-IFASA-4555 0.983921 ARS-BFGL-NGS-43366 0.98508 0.00142325 0.00241879
2 ARS-BFGL-NGS-43366 0.98508 Hapmap29650-BTA-146970 0.988563 0.00414452 0.00558475
2 Hapmap29650-BTA-146970 0.988563 ARS-BFGL-NGS-10610 0.989623 0.00132932 0.00037707
2 ARS-BFGL-NGS-10610 0.989623 Hapmap49348-BTA-85365 0.994096 0.00313329 0.00585749
2 Hapmap49348-BTA-85365 0.994096 BTA-05855-no-rs 0.997528 0.00323053 0.00173355
2 BTA-05855-no-rs 0.997528 Hapmap52627-rs29014567 0.99808 0.00014849 0.00061891
2 Hapmap52627-rs29014567 0.99808 ARS-BFGL-NGS-29467 0.999094 0.00038203 0.00116252
2 ARS-BFGL-NGS-29467 0.999094 ARS-BFGL-NGS-103616 0.999404 8.584e-05 1.5e-07
2 ARS-BFGL-NGS-103616 0.999404 Hapmap43786-BTA-120600 0.999617 0.0036905 0.00047637
2 Hapmap43786-BTA-120600 0.999617 Hapmap48209-BTA-120609 1.004366 0.00401643 0.00458716
2 Hapmap48209-BTA-120609 1.004366 ARS-BFGL-NGS-113504 1.005763 0.00200474 0.00030204
2 ARS-BFGL-NGS-113504 1.005763 ARS-BFGL-NGS-25939 1.007413 0.00147804 0.00292392
2 ARS-BFGL-NGS-25939 1.007413 Hapmap39708-BTA-106258 1.008942 1.13e-06 0.00117473
2 Hapmap39708-BTA-106258 1.008942 ARS-BFGL-NGS-13829 1.011212 0.00126843 0.00165371
2 ARS-BFGL-NGS-13829 1.011212 Hapmap50640-BTA-27930 1.011911 0.00016695 2.375e-05
2 Hapmap50640-BTA-27930 1.011911 ARS-BFGL-NGS-60714 1.015449 0.00191367 2.618e-05
2 ARS-BFGL-NGS-60714 1.015449 ARS-BFGL-NGS-94750 1.020946 0.00598055 0.00353267
2 ARS-BFGL-NGS-94750 1.020946 Hapmap40319-BTA-19899 1.021174 4.468e-05 4.82e-06
2 Hapmap40319-BTA-19899 1.021174 Hapmap41556-BTA-48495 1.022555 0.00128297 4.9e-07
2 Hapmap41556-BTA-48495 1.022555 ARS-BFGL-NGS-102802 1.023088 0.0005165 0.00105567
2 ARS-BFGL-NGS-102802 1.023088 BTA-48498-no-rs 1.023889 0.000392 0.00078009
2 BTA-48498-no-rs 1.023889 ARS-BFGL-NGS-17875 1.025973 0.00154399 0.00051916
2 ARS-BFGL-NGS-17875 1.025973 Hapmap44084-BTA-48504 1.026911 1.919e-05 0.00034058
2 Hapmap44084-BTA-48504 1.026911 Hapmap50215-BTA-111911 1.027649 0.00029162 0.00064864
2 Hapmap50215-BTA-111911 1.027649 ARS-BFGL-NGS-116538 1.04455 0.02653461 0.02136479
2 ARS-BFGL-NGS-116538 1.04455 ARS-BFGL-NGS-35963 1.044782 3.083e-05 0
2 ARS-BFGL-NGS-35963 1.044782 ARS-BFGL-NGS-115558 1.045654 0.00089361 0.00059106
2 ARS-BFGL-NGS-115558 1.045654 Hapmap43276-BTA-48540 1.046325 0.00183261 0.00101593
2 Hapmap43276-BTA-48540 1.046325 ARS-BFGL-NGS-108514 1.048043 0.00033318 0.00252126
2 ARS-BFGL-NGS-108514 1.048043 Hapmap47971-BTA-48835 1.048471 1.351e-05 0.00080047
2 Hapmap47971-BTA-48835 1.048471 ARS-BFGL-NGS-31901 1.048852 0.00021878 0.00051241
2 ARS-BFGL-NGS-31901 1.048852 ARS-BFGL-NGS-100821 1.049495 0.00088086 7.69e-06
2 ARS-BFGL-NGS-100821 1.049495 Hapmap47972-BTA-48849 1.050197 0.00268635 0.00306739
2 Hapmap47972-BTA-48849 1.050197 INRA-475 1.051398 0.00124987 0.00303447
2 INRA-475 1.051398 BTA-48808-no-rs 1.053421 3.6e-07 0.00119209
2 BTA-48808-no-rs 1.053421 ARS-BFGL-NGS-105142 1.055893 0.00135004 0.0031548
2 ARS-BFGL-NGS-105142 1.055893 Hapmap47970-BTA-48811 1.056861 7e-08 0
2 Hapmap47970-BTA-48811 1.056861 ARS-BFGL-NGS-110823 1.057438 0.00021443 0
2 ARS-BFGL-NGS-110823 1.057438 ARS-BFGL-NGS-108614 1.058044 0.00055803 0.00027852
2 ARS-BFGL-NGS-108614 1.058044 ARS-BFGL-NGS-83734 1.058281 0.00025877 4.288e-05
2 ARS-BFGL-NGS-83734 1.058281 ARS-BFGL-NGS-95894 1.058509 4.969e-05 2.21e-06
2 ARS-BFGL-NGS-95894 1.058509 BTB-00107988 1.058831 0.00041041 0.00127458
2 BTB-00107988 1.058831 UA-IFASA-5357 1.059415 0.00063031 0.00071794
2 UA-IFASA-5357 1.059415 BTA-48822-no-rs 1.059676 8.329e-05 0
2 BTA-48822-no-rs 1.059676 ARS-BFGL-NGS-36309 1.060052 0 0
2 ARS-BFGL-NGS-36309 1.060052 ARS-BFGL-NGS-4394 1.060479 0.00039929 1.022e-05
2 ARS-BFGL-NGS-4394 1.060479 BTA-48880-no-rs 1.062307 0.0032253 0.00340365
2 BTA-48880-no-rs 1.062307 ARS-BFGL-NGS-5566 1.066559 0.00164039 0.00104424
2 ARS-BFGL-NGS-5566 1.066559 Hapmap38321-BTA-48884 1.06687 1e-08 0.00038189
2 Hapmap38321-BTA-48884 1.06687 BTB-00108904 1.067327 0 0
2 BTB-00108904 1.067327 BTB-00108937 1.067559 0 0.00010862
2 BTB-00108937 1.067559 ARS-BFGL-NGS-116461 1.067826 4.106e-05 1.797e-05
2 ARS-BFGL-NGS-116461 1.067826 ARS-BFGL-NGS-41507 1.068065 0.00038954 0.00037518
2 ARS-BFGL-NGS-41507 1.068065 ARS-BFGL-NGS-108395 1.068334 0 0
2 ARS-BFGL-NGS-108395 1.068334 ARS-BFGL-NGS-20052 1.068953 5.51e-06 4.27e-06
2 ARS-BFGL-NGS-20052 1.068953 ARS-BFGL-NGS-19219 1.070257 0.00041057 0.00047684
2 ARS-BFGL-NGS-19219 1.070257 ARS-BFGL-NGS-31902 1.070768 5.996e-05 2.02e-06
2 ARS-BFGL-NGS-31902 1.070768 BTB-00109296 1.070986 0.00012762 2.11e-05
2 BTB-00109296 1.070986 BTB-00109355 1.071588 0.00011083 0.00012652
2 BTB-00109355 1.071588 ARS-BFGL-NGS-7772 1.073083 0.00012814 0.00042361
2 ARS-BFGL-NGS-7772 1.073083 Hapmap50373-BTA-48875 1.073346 0.00025345 0.00013222
2 Hapmap50373-BTA-48875 1.073346 ARS-BFGL-NGS-19550 1.074562 0.00032716 0.00034384
2 ARS-BFGL-NGS-19550 1.074562 BTA-48864-no-rs 1.075879 0.00087614 0.00054614
2 BTA-48864-no-rs 1.075879 ARS-BFGL-NGS-60484 1.076756 0.00174617 0.00532976
2 ARS-BFGL-NGS-60484 1.076756 ARS-BFGL-NGS-82228 1.076914 9.55e-06 0.00043085
2 ARS-BFGL-NGS-82228 1.076914 ARS-BFGL-NGS-72876 1.077415 0.0001558 0
2 ARS-BFGL-NGS-72876 1.077415 BTB-00109560 1.077626 6.716e-05 0
2 BTB-00109560 1.077626 ARS-BFGL-NGS-14681 1.078245 0.00118008 0.00230911
2 ARS-BFGL-NGS-14681 1.078245 BTA-09704-no-rs 1.080458 0.0016088 0.0019362
2 BTA-09704-no-rs 1.080458 ARS-BFGL-NGS-117879 1.080677 9.312e-05 0.0020688
2 ARS-BFGL-NGS-117879 1.080677 ARS-BFGL-NGS-23161 1.081441 0.00073534 0.00113252
2 ARS-BFGL-NGS-23161 1.081441 ARS-BFGL-NGS-36162 1.081657 0 0
2 ARS-BFGL-NGS-36162 1.081657 BTB-01307548 1.082077 5e-08 0
2 BTB-01307548 1.082077 BTB-01307478 1.082771 3e-08 0.00011552
2 BTB-01307478 1.082771 BTB-01307462 1.082984 7.559e-05 0.00015498
2 BTB-01307462 1.082984 BTA-48931-no-rs 1.084092 0.00220343 0.00278988
2 BTA-48931-no-rs 1.084092 Hapmap59277-rs29027486 1.084606 0.00029053 1.358e-05
2 Hapmap59277-rs29027486 1.084606 Hapmap49627-BTA-48925 1.085309 0.00040368 0.00115995
2 Hapmap49627-BTA-48925 1.085309 ARS-BFGL-NGS-29666 1.085725 7.23e-06 5.345e-05
2 ARS-BFGL-NGS-29666 1.085725 BTB-00109704 1.086499 9.541e-05 0.00058093
2 BTB-00109704 1.086499 BTB-00111033 1.087777 1.04e-05 0.00072929
2 BTB-00111033 1.087777 ARS-BFGL-NGS-78128 1.088858 0.00033362 0.00209918
2 ARS-BFGL-NGS-78128 1.088858 BTB-00110886 1.089395 0.00034484 0.00320036
2 BTB-00110886 1.089395 Hapmap48786-BTA-49002 1.090564 0.00144374 0.00358806
2 Hapmap48786-BTA-49002 1.090564 Hapmap35128-BES3_Contig428_1619 1.090901 0 0
2 Hapmap35128-BES3_Contig428_1619 1.090901 ARS-BFGL-NGS-110109 1.091512 6e-08 1.7e-07
2 ARS-BFGL-NGS-110109 1.091512 BTB-00110695 1.091882 0.00103546 0.00210894
2 BTB-00110695 1.091882 Hapmap49194-BTA-48985 1.09223 8.71e-06 0.0003753
2 Hapmap49194-BTA-48985 1.09223 BTB-00110654 1.092472 0.00013481 0.00146911
2 BTB-00110654 1.092472 BTB-00110604 1.093096 0.00056282 7.73e-06
2 BTB-00110604 1.093096 Hapmap48785-BTA-48976 1.093755 0.0001169 0.00070625
2 Hapmap48785-BTA-48976 1.093755 Hapmap59378-rs29018764 1.09416 1.7e-07 6.699e-05
2 Hapmap59378-rs29018764 1.09416 Hapmap52138-rs29018607 1.09468 0 0.0001573
2 Hapmap52138-rs29018607 1.09468 Hapmap54548-rs29012261 1.09508 0.00112689 0.00167384
2 Hapmap54548-rs29012261 1.09508 Hapmap49628-BTA-48960 1.095848 0.00093024 0.00192566
2 Hapmap49628-BTA-48960 1.095848 BTB-00110204 1.096263 0.00035485 0
2 BTB-00110204 1.096263 BTB-00110135 1.097154 0.00254854 0.00265511
2 BTB-00110135 1.097154 BTB-01169423 1.098307 0.00290875 0.00060464
2 BTB-01169423 1.098307 BTB-01169886 1.09868 0.0002487 0.00049762
2 BTB-01169886 1.09868 BTB-01169838 1.099121 0 0
2 BTB-01169838 1.099121 ARS-BFGL-NGS-90923 1.099729 0.00057838 0.00180272
2 ARS-BFGL-NGS-90923 1.099729 ARS-BFGL-NGS-58985 1.100116 0.00011739 0.00061823
2 ARS-BFGL-NGS-58985 1.100116 Hapmap24848-BTA-147861 1.100553 0 0
2 Hapmap24848-BTA-147861 1.100553 BTB-01291176 1.103449 0.00279367 0.00336545
2 BTB-01291176 1.103449 ARS-BFGL-BAC-27268 1.104231 0.00130878 0.00136062
2 ARS-BFGL-BAC-27268 1.104231 ARS-BFGL-NGS-78979 1.104971 0.00240544 0.00558079
2 ARS-BFGL-NGS-78979 1.104971 ARS-BFGL-BAC-34335 1.105569 0.00050056 0.00141556
2 ARS-BFGL-BAC-34335 1.105569 ARS-BFGL-BAC-34317 1.105773 0 1e-08
2 ARS-BFGL-BAC-34317 1.105773 ARS-BFGL-NGS-66563 1.108177 0.00176566 0.00112346
2 ARS-BFGL-NGS-66563 1.108177 ARS-BFGL-NGS-13938 1.108925 0.00106674 0.00036317
2 ARS-BFGL-NGS-13938 1.108925 DPI-47 1.11095 0.0001294 0.00101798
2 DPI-47 1.11095 Hapmap42518-BTA-34464 1.111872 0.00039744 0.00121436
2 Hapmap42518-BTA-34464 1.111872 UA-IFASA-5601 1.112206 0.00060949 0.00151575
2 UA-IFASA-5601 1.112206 BTA-34427-no-rs 1.112478 0.00068892 0.0013939
2 BTA-34427-no-rs 1.112478 ARS-BFGL-NGS-25868 1.113499 0.00075141 0.00098346
2 ARS-BFGL-NGS-25868 1.113499 BTB-00427067 1.113707 7.028e-05 0
2 BTB-00427067 1.113707 Hapmap23931-BTA-125639 1.114544 0.00018375 1e-08
2 Hapmap23931-BTA-125639 1.114544 BTB-00111467 1.114912 6.846e-05 0.00055375
2 BTB-00111467 1.114912 BTB-00111486 1.115513 3.12e-06 0
2 BTB-00111486 1.115513 ARS-BFGL-NGS-30241 1.115717 5e-06 0
2 ARS-BFGL-NGS-30241 1.115717 BTA-49028-no-rs 1.115963 6.595e-05 0
2 BTA-49028-no-rs 1.115963 BTB-00111799 1.116355 0.00083622 0
2 BTB-00111799 1.116355 Hapmap39834-BTA-49029 1.11659 3.69e-06 0
2 Hapmap39834-BTA-49029 1.11659 BTB-00111863 1.116799 5.1e-07 9.2e-07
2 BTB-00111863 1.116799 ARS-BFGL-NGS-102741 1.117021 4.7e-07 0.00068693
2 ARS-BFGL-NGS-102741 1.117021 Hapmap46209-BTA-28196 1.117342 0.00024461 0.000111
2 Hapmap46209-BTA-28196 1.117342 ARS-BFGL-NGS-27703 1.120377 0.00172942 0.00506593
2 ARS-BFGL-NGS-27703 1.120377 ARS-BFGL-NGS-23793 1.121473 0.00057782 0
2 ARS-BFGL-NGS-23793 1.121473 BTA-49059-no-rs 1.122081 0.00092293 0.00231943
2 BTA-49059-no-rs 1.122081 BTB-00112997 1.12281 0.00041095 0.00141245
2 BTB-00112997 1.12281 ARS-BFGL-NGS-106589 1.123502 0.00110159 1.1e-07
2 ARS-BFGL-NGS-106589 1.123502 BTB-00113177 1.124598 0.00118755 3.996e-05
2 BTB-00113177 1.124598 ARS-BFGL-NGS-68289 1.125019 0.00105419 0.00209361
2 ARS-BFGL-NGS-68289 1.125019 ARS-BFGL-NGS-6012 1.125356 8.028e-05 4.649e-05
2 ARS-BFGL-NGS-6012 1.125356 BTA-115216-no-rs 1.126326 8.074e-05 4.238e-05
2 BTA-115216-no-rs 1.126326 BTA-115218-no-rs 1.126547 0 0.00018444
2 BTA-115218-no-rs 1.126547 ARS-BFGL-BAC-34933 1.126959 0 0
2 ARS-BFGL-BAC-34933 1.126959 ARS-BFGL-NGS-33229 1.127432 4.983e-05 0.00024931
2 ARS-BFGL-NGS-33229 1.127432 ARS-BFGL-NGS-18886 1.128679 0.00060072 0.00023591
2 ARS-BFGL-NGS-18886 1.128679 ARS-BFGL-NGS-5970 1.128924 0.00019409 0.00059489
2 ARS-BFGL-NGS-5970 1.128924 ARS-BFGL-NGS-11306 1.129594 0.00468902 0.00210662
2 ARS-BFGL-NGS-11306 1.129594 Hapmap54594-rs29019168 1.131084 0.00158974 0.00053451
2 Hapmap54594-rs29019168 1.131084 Hapmap48541-BTA-97822 1.131902 0.00267459 0.00092414
2 Hapmap48541-BTA-97822 1.131902 ARS-BFGL-NGS-43428 1.132693 0.00236619 0.00273029
2 ARS-BFGL-NGS-43428 1.132693 Hapmap55517-rs29019665 1.132993 0.00010994 0
2 Hapmap55517-rs29019665 1.132993 BTB-01694252 1.133209 0 0.00019328
2 BTB-01694252 1.133209 BTA-114272-no-rs 1.133421 0.0019905 0.00237037
2 BTA-114272-no-rs 1.133421 BTB-01991723 1.133726 0 0
2 BTB-01991723 1.133726 Hapmap55127-rs29027121 1.133954 4e-07 6.75e-06
2 Hapmap55127-rs29027121 1.133954 ARS-BFGL-NGS-38350 1.134255 0.00014088 0.00040194
2 ARS-BFGL-NGS-38350 1.134255 BTB-01301691 1.134715 0.00054622 0.00038852
2 BTB-01301691 1.134715 ARS-BFGL-BAC-34939 1.135259 0.00049804 0.00053981
2 ARS-BFGL-BAC-34939 1.135259 BTA-19993-no-rs 1.135599 0.00010334 0
2 BTA-19993-no-rs 1.135599 ARS-BFGL-NGS-40251 1.136213 1.396e-05 0
2 ARS-BFGL-NGS-40251 1.136213 BTA-20032-no-rs 1.136821 2.8e-07 0.00010997
2 BTA-20032-no-rs 1.136821 ARS-BFGL-NGS-59820 1.137216 0.00080923 0.00088875
2 ARS-BFGL-NGS-59820 1.137216 Hapmap40620-BTA-98529 1.137504 0.00015173 0.00021559
2 Hapmap40620-BTA-98529 1.137504 Hapmap46266-BTA-98535 1.138433 0.00034138 0.00027513
2 Hapmap46266-BTA-98535 1.138433 ARS-BFGL-NGS-67309 1.139148 0.00101225 0.0012471
2 ARS-BFGL-NGS-67309 1.139148 Hapmap41658-BTA-83101 1.139787 0.0003423 0.00182291
2 Hapmap41658-BTA-83101 1.139787 BTA-110884-no-rs 1.140565 0.00011047 0.0005697
2 BTA-110884-no-rs 1.140565 BTB-01343496 1.142393 0.00092899 5.012e-05
2 BTB-01343496 1.142393 BTB-01343453 1.142937 0.00028448 0.00210786
2 BTB-01343453 1.142937 ARS-BFGL-NGS-1630 1.143235 2.32e-06 0.00090833
2 ARS-BFGL-NGS-1630 1.143235 Hapmap49461-BTA-115001 1.144653 0.00191133 0.00262775
2 Hapmap49461-BTA-115001 1.144653 ARS-BFGL-NGS-71980 1.145236 1.18e-06 2.74e-06
2 ARS-BFGL-NGS-71980 1.145236 ARS-BFGL-NGS-95256 1.146725 2.44e-06 0.0019377
2 ARS-BFGL-NGS-95256 1.146725 Hapmap45649-BTA-29691 1.147457 0.00176859 2.98e-05
2 Hapmap45649-BTA-29691 1.147457 Hapmap42778-BTA-105679 1.147758 0.00045864 0.0002567
2 Hapmap42778-BTA-105679 1.147758 ARS-BFGL-NGS-34440 1.149125 0.00276547 0.00453802
2 ARS-BFGL-NGS-34440 1.149125 ARS-BFGL-NGS-87148 1.149685 0.00329811 0.00274698
2 ARS-BFGL-NGS-87148 1.149685 UA-IFASA-4825 1.151111 0.00259987 0.00148624
2 UA-IFASA-4825 1.151111 ARS-BFGL-NGS-21107 1.15171 4.413e-05 1.8e-07
2 ARS-BFGL-NGS-21107 1.15171 BTB-00821810 1.152179 0.00369658 0.00250744
2 BTB-00821810 1.152179 UA-IFASA-8833 1.152845 7.82e-06 0.00059932
2 UA-IFASA-8833 1.152845 ARS-BFGL-NGS-117340 1.153297 0.00014366 0.00051896
2 ARS-BFGL-NGS-117340 1.153297 Hapmap52537-rs29011369 1.153975 0.00536236 0.00415715
2 Hapmap52537-rs29011369 1.153975 BTB-00113596 1.154481 0.00017492 0.00027851
2 BTB-00113596 1.154481 BTB-00113625 1.15504 1e-08 0.00014993
2 BTB-00113625 1.15504 ARS-BFGL-BAC-35548 1.156654 0.00314021 0.00460979
2 ARS-BFGL-BAC-35548 1.156654 BTA-49096-no-rs 1.15695 0 0.00011214
2 BTA-49096-no-rs 1.15695 ARS-BFGL-NGS-30337 1.157305 0 0
2 ARS-BFGL-NGS-30337 1.157305 ARS-BFGL-NGS-103753 1.158211 0.00476273 0.0040437
2 ARS-BFGL-NGS-103753 1.158211 Hapmap54770-rs29009608 1.158757 0.00114634 0.00100333
2 Hapmap54770-rs29009608 1.158757 BTA-106396-no-rs 1.159539 0.00196708 0.00130118
2 BTA-106396-no-rs 1.159539 ARS-BFGL-NGS-43721 1.159861 0.00042831 0.00024529
2 ARS-BFGL-NGS-43721 1.159861 ARS-BFGL-NGS-107330 1.160186 4.386e-05 0.00043194
2 ARS-BFGL-NGS-107330 1.160186 ARS-BFGL-NGS-107909 1.161234 0.00058247 6.728e-05
2 ARS-BFGL-NGS-107909 1.161234 BTA-103078-no-rs 1.161869 4.5e-07 0
2 BTA-103078-no-rs 1.161869 ARS-BFGL-NGS-112195 1.162112 3.12e-06 0.00011543
2 ARS-BFGL-NGS-112195 1.162112 Hapmap44637-BTA-17098 1.163405 0.00032122 0.00040342
2 Hapmap44637-BTA-17098 1.163405 BTA-95472-no-rs 1.16423 0.00062618 0.00128129
2 BTA-95472-no-rs 1.16423 Hapmap54608-rs29020417 1.164303 4.5e-07 0
2 Hapmap54608-rs29020417 1.164303 ARS-BFGL-BAC-27299 1.164558 0.00032486 5e-08
2 ARS-BFGL-BAC-27299 1.164558 Hapmap40169-BTA-20295 1.166176 0.00012924 0.00103536
2 Hapmap40169-BTA-20295 1.166176 ARS-BFGL-NGS-15373 1.167627 0.00132153 0.00192243
2 ARS-BFGL-NGS-15373 1.167627 BTA-98420-no-rs 1.170926 0.00229252 0.00597272
2 BTA-98420-no-rs 1.170926 ARS-BFGL-NGS-89183 1.171688 0.00408908 0.0030873
2 ARS-BFGL-NGS-89183 1.171688 Hapmap48544-BTA-98418 1.17241 0.00162418 0.00187885
2 Hapmap48544-BTA-98418 1.17241 ARS-BFGL-NGS-31620 1.174041 6.832e-05 0
2 ARS-BFGL-NGS-31620 1.174041 ARS-BFGL-NGS-67146 1.179628 0.00415783 0.00412367
2 ARS-BFGL-NGS-67146 1.179628 Hapmap48359-BTA-49135 1.180143 0.00059884 0.00047619
2 Hapmap48359-BTA-49135 1.180143 ARS-BFGL-NGS-41173 1.180868 0.00013918 0.00229532
2 ARS-BFGL-NGS-41173 1.180868 ARS-BFGL-NGS-41920 1.18143 0.00118956 0.00100902
2 ARS-BFGL-NGS-41920 1.18143 ARS-BFGL-NGS-25658 1.181873 6.792e-05 0.00032646
2 ARS-BFGL-NGS-25658 1.181873 ARS-BFGL-BAC-2444 1.182529 4.25e-06 0.00085481
2 ARS-BFGL-BAC-2444 1.182529 ARS-BFGL-NGS-104506 1.183494 0.00068526 8.872e-05
2 ARS-BFGL-NGS-104506 1.183494 ARS-BFGL-NGS-110996 1.183951 0.0009317 0.00092972
2 ARS-BFGL-NGS-110996 1.183951 Hapmap53196-rs29011523 1.184223 0.00047602 0.00025129
2 Hapmap53196-rs29011523 1.184223 ARS-BFGL-NGS-12170 1.186789 0.00396152 0.00206023
2 ARS-BFGL-NGS-12170 1.186789 ARS-BFGL-NGS-90746 1.187043 0.00153852 0.00134879
2 ARS-BFGL-NGS-90746 1.187043 ARS-BFGL-NGS-8841 1.187328 0 0
2 ARS-BFGL-NGS-8841 1.187328 ARS-BFGL-NGS-15508 1.187853 0.00078869 0.00044899
2 ARS-BFGL-NGS-15508 1.187853 Hapmap53065-rs29026778 1.188202 0.00042105 1.612e-05
2 Hapmap53065-rs29026778 1.188202 ARS-BFGL-NGS-108811 1.188582 0.00073064 0.00079215
2 ARS-BFGL-NGS-108811 1.188582 DPI-38 1.188947 8.8e-07 0
2 DPI-38 1.188947 ARS-BFGL-NGS-38010 1.189965 2.8e-07 1e-08
2 ARS-BFGL-NGS-38010 1.189965 ARS-BFGL-NGS-118696 1.191963 0.00286568 0.00266652
2 ARS-BFGL-NGS-118696 1.191963 BTA-20378-no-rs 1.192251 0 5e-08
2 BTA-20378-no-rs 1.192251 ARS-BFGL-NGS-101306 1.192603 1.58e-06 6e-07
2 ARS-BFGL-NGS-101306 1.192603 ARS-BFGL-NGS-61938 1.192975 3.29e-06 3.8e-07
2 ARS-BFGL-NGS-61938 1.192975 ARS-BFGL-NGS-112016 1.195433 0.00356407 0.00208648
2 ARS-BFGL-NGS-112016 1.195433 Hapmap40273-BTA-49510 1.195652 7.22e-06 0
2 Hapmap40273-BTA-49510 1.195652 BTA-49444-no-rs 1.19736 0.00036613 1e-08
2 BTA-49444-no-rs 1.19736 Hapmap7226-BTA-49450 1.19968 0.00146101 0.00066273
2 Hapmap7226-BTA-49450 1.19968 ARS-BFGL-NGS-83173 1.201673 0.00094094 0.00108752
2 ARS-BFGL-NGS-83173 1.201673 Hapmap36148-SCAFFOLD76057_3389 1.20398 0.0032605 0.00348258
2 Hapmap36148-SCAFFOLD76057_3389 1.20398 BTA-49203-no-rs 1.204301 0 0
2 BTA-49203-no-rs 1.204301 BTA-49198-no-rs 1.204573 0 1.861e-05
2 BTA-49198-no-rs 1.204573 ARS-BFGL-NGS-108220 1.205551 0.00061608 0.00124356
2 ARS-BFGL-NGS-108220 1.205551 ARS-BFGL-NGS-116850 1.206001 5.38e-05 0
2 ARS-BFGL-NGS-116850 1.206001 ARS-BFGL-NGS-84506 1.206434 0 0
2 ARS-BFGL-NGS-84506 1.206434 UA-IFASA-7185 1.206709 0.0002697 0.00100112
2 UA-IFASA-7185 1.206709 ARS-BFGL-NGS-7234 1.208189 0.00018885 0
2 ARS-BFGL-NGS-7234 1.208189 ARS-BFGL-NGS-4641 1.209004 0.00287463 0.00208965
2 ARS-BFGL-NGS-4641 1.209004 Hapmap40897-BTA-118409 1.209886 0.00137151 0.00030654
2 Hapmap40897-BTA-118409 1.209886 ARS-BFGL-NGS-64846 1.211624 0.00039943 0.00133507
2 ARS-BFGL-NGS-64846 1.211624 BTA-18115-no-rs 1.211887 3.8e-07 4.572e-05
2 BTA-18115-no-rs 1.211887 ARS-BFGL-NGS-40444 1.218673 0.00388494 0.00274444
2 ARS-BFGL-NGS-40444 1.218673 BTA-107470-no-rs 1.219403 0.00028682 0.00055289
2 BTA-107470-no-rs 1.219403 ARS-BFGL-NGS-101039 1.219661 0.00014661 0.00013173
2 ARS-BFGL-NGS-101039 1.219661 BTA-03671-no-rs 1.22008 0 0
2 BTA-03671-no-rs 1.22008 Hapmap54417-rs29027359 1.221642 0.00035058 0
2 Hapmap54417-rs29027359 1.221642 Hapmap41278-BTA-49585 1.223692 0.00248272 0.00177649
2 Hapmap41278-BTA-49585 1.223692 ARS-BFGL-NGS-102874 1.226097 0.00176073 0.00274343
2 ARS-BFGL-NGS-102874 1.226097 ARS-BFGL-NGS-109463 1.226838 0.00065905 4.214e-05
2 ARS-BFGL-NGS-109463 1.226838 Hapmap35887-SCAFFOLD5242_24725 1.227046 1e-08 0.00019449
2 Hapmap35887-SCAFFOLD5242_24725 1.227046 ARS-BFGL-NGS-98246 1.227316 0.00102601 0.00299352
2 ARS-BFGL-NGS-98246 1.227316 ARS-BFGL-NGS-42079 1.227533 0 0
2 ARS-BFGL-NGS-42079 1.227533 ARS-BFGL-NGS-100296 1.227873 0.00036935 0.00019206
2 ARS-BFGL-NGS-100296 1.227873 Hapmap40752-BTA-49567 1.228196 0.00090094 0.00038772
2 Hapmap40752-BTA-49567 1.228196 ARS-BFGL-NGS-22422 1.228785 0.00022788 0.00044033
2 ARS-BFGL-NGS-22422 1.228785 ARS-BFGL-NGS-33757 1.229209 2.9e-06 0
2 ARS-BFGL-NGS-33757 1.229209 ARS-BFGL-NGS-119472 1.23019 0.00228884 0.00260103
2 ARS-BFGL-NGS-119472 1.23019 ARS-BFGL-NGS-108473 1.230709 0.00011358 0.00020182
2 ARS-BFGL-NGS-108473 1.230709 ARS-BFGL-NGS-69013 1.231723 0.00096471 0.00096642
2 ARS-BFGL-NGS-69013 1.231723 ARS-BFGL-NGS-109716 1.231949 8.1e-07 0
2 ARS-BFGL-NGS-109716 1.231949 ARS-BFGL-NGS-81173 1.232519 0.00024862 2e-08
2 ARS-BFGL-NGS-81173 1.232519 ARS-BFGL-BAC-27287 1.232857 6.8e-07 3e-08
2 ARS-BFGL-BAC-27287 1.232857 ARS-BFGL-NGS-83761 1.23347 0.00013293 0
2 ARS-BFGL-NGS-83761 1.23347 ARS-BFGL-NGS-106374 1.233754 0.0002109 0
2 ARS-BFGL-NGS-106374 1.233754 ARS-BFGL-NGS-15468 1.234466 0.00084287 0.00099841
2 ARS-BFGL-NGS-15468 1.234466 ARS-BFGL-NGS-54715 1.235052 0.00040986 0.0006523
2 ARS-BFGL-NGS-54715 1.235052 UA-IFASA-5041 1.235395 0.00749609 0.00249196
2 UA-IFASA-5041 1.235395 ARS-BFGL-NGS-63081 1.235623 6.99e-06 2.049e-05
2 ARS-BFGL-NGS-63081 1.235623 ARS-BFGL-NGS-41408 1.235908 0.00014524 1e-08
2 ARS-BFGL-NGS-41408 1.235908 ARS-BFGL-NGS-62504 1.2367 0.00025085 0.00052414
2 ARS-BFGL-NGS-62504 1.2367 ARS-BFGL-NGS-75379 1.239531 0.00085537 0.00185177
2 ARS-BFGL-NGS-75379 1.239531 ARS-BFGL-NGS-5804 1.24011 3e-08 0.00039721
2 ARS-BFGL-NGS-5804 1.24011 ARS-BFGL-NGS-19266 1.241085 0.00028684 0.00040634
2 ARS-BFGL-NGS-19266 1.241085 ARS-BFGL-NGS-28354 1.241943 0.00086297 4.064e-05
2 ARS-BFGL-NGS-28354 1.241943 ARS-BFGL-NGS-118090 1.242387 0.00032835 2.13e-06
2 ARS-BFGL-NGS-118090 1.242387 ARS-BFGL-NGS-64086 1.242799 1.98e-06 0.00056579
2 ARS-BFGL-NGS-64086 1.242799 Hapmap40494-BTA-121252 1.243408 0.00478882 0.00103019
2 Hapmap40494-BTA-121252 1.243408 ARS-BFGL-NGS-73988 1.245929 0.00827579 0.00618324
2 ARS-BFGL-NGS-73988 1.245929 ARS-BFGL-NGS-15108 1.246633 8.11e-06 5.5e-06
2 ARS-BFGL-NGS-15108 1.246633 ARS-BFGL-NGS-47002 1.248419 0.00150872 0.00151994
2 ARS-BFGL-NGS-47002 1.248419 ARS-BFGL-BAC-27911 1.249135 3.3e-07 0
2 ARS-BFGL-BAC-27911 1.249135 Hapmap53519-rs29024663 1.25048 0.00043944 7.794e-05
2 Hapmap53519-rs29024663 1.25048 Hapmap53350-ss46526471 1.250692 1.206e-05 0.00025029
2 Hapmap53350-ss46526471 1.250692 ARS-BFGL-NGS-117131 1.250953 6.136e-05 0.00019463
2 ARS-BFGL-NGS-117131 1.250953 Hapmap54611-rs29020940 1.251345 0 0.00069079
2 Hapmap54611-rs29020940 1.251345 ARS-BFGL-NGS-116217 1.251901 0.00048225 0.00067932
2 ARS-BFGL-NGS-116217 1.251901 ARS-BFGL-NGS-35163 1.25216 0.00051099 0.00011052
2 ARS-BFGL-NGS-35163 1.25216 BTA-49621-no-rs 1.252443 0.00080609 0.00117817
2 BTA-49621-no-rs 1.252443 Hapmap42570-BTA-49617 1.252708 0.000721 0.00026605
2 Hapmap42570-BTA-49617 1.252708 ARS-BFGL-NGS-21164 1.255422 0.00145222 0.00200995
2 ARS-BFGL-NGS-21164 1.255422 Hapmap42232-BTA-49615 1.255742 3.74e-06 0.00011895
2 Hapmap42232-BTA-49615 1.255742 ARS-BFGL-NGS-119884 1.25686 0.00105889 0.00204425
2 ARS-BFGL-NGS-119884 1.25686 ARS-BFGL-NGS-15428 1.257565 0 0
2 ARS-BFGL-NGS-15428 1.257565 ARS-BFGL-NGS-60545 1.257801 2.4e-07 0
2 ARS-BFGL-NGS-60545 1.257801 BTB-00115953 1.25836 0.00065159 0
2 BTB-00115953 1.25836 ARS-BFGL-NGS-20267 1.262225 0.00409404 0.00331444
2 ARS-BFGL-NGS-20267 1.262225 Hapmap24430-BTA-134672 1.262463 2.8e-05 0.00056093
2 Hapmap24430-BTA-134672 1.262463 ARS-BFGL-NGS-24930 1.262736 1.9e-07 2.4e-07
2 ARS-BFGL-NGS-24930 1.262736 ARS-BFGL-NGS-118505 1.263675 0.00094578 4.12e-06
2 ARS-BFGL-NGS-118505 1.263675 ARS-BFGL-NGS-38248 1.264573 0.00087035 0.00097179
2 ARS-BFGL-NGS-38248 1.264573 ARS-BFGL-BAC-32411 1.265295 0.00034823 0.00077193
2 ARS-BFGL-BAC-32411 1.265295 ARS-BFGL-NGS-119799 1.266028 0.00058605 8.97e-06
2 ARS-BFGL-NGS-119799 1.266028 ARS-BFGL-NGS-115982 1.267187 0.00186164 0.00102208
2 ARS-BFGL-NGS-115982 1.267187 ARS-BFGL-NGS-104716 1.267839 3.276e-05 0.00020371
2 ARS-BFGL-NGS-104716 1.267839 ARS-BFGL-NGS-108804 1.268203 0.00032714 7.9e-07
2 ARS-BFGL-NGS-108804 1.268203 Hapmap24482-BTA-134676 1.269346 0.00079927 0.00063648
2 Hapmap24482-BTA-134676 1.269346 ARS-BFGL-NGS-75279 1.269592 0.00058702 0.0007303
2 ARS-BFGL-NGS-75279 1.269592 ARS-BFGL-NGS-21994 1.27057 0.00358424 0.00103462
2 ARS-BFGL-NGS-21994 1.27057 ARS-BFGL-NGS-6176 1.271872 0.00426798 0.0065659
2 ARS-BFGL-NGS-6176 1.271872 ARS-BFGL-NGS-58272 1.273974 0.00498309 0.00027038
2 ARS-BFGL-NGS-58272 1.273974 ARS-BFGL-NGS-80059 1.274865 0.0042375 0.00272841
2 ARS-BFGL-NGS-80059 1.274865 ARS-BFGL-NGS-98458 1.275552 2e-08 0.00020107
2 ARS-BFGL-NGS-98458 1.275552 Hapmap41279-BTA-49700 1.276221 0.0008012 1.26e-05
2 Hapmap41279-BTA-49700 1.276221 ARS-BFGL-NGS-55920 1.27657 0.0014908 0.00049891
2 ARS-BFGL-NGS-55920 1.27657 ARS-BFGL-NGS-92765 1.278631 0.00427178 0.00023948
2 ARS-BFGL-NGS-92765 1.278631 ARS-BFGL-NGS-45691 1.278896 0.00059142 0.00210925
2 ARS-BFGL-NGS-45691 1.278896 ARS-BFGL-NGS-116294 1.279855 0.00011338 0.00064391
2 ARS-BFGL-NGS-116294 1.279855 ARS-BFGL-NGS-41994 1.280071 0.00261483 3.38e-06
2 ARS-BFGL-NGS-41994 1.280071 BTA-31262-no-rs 1.28295 0.00282863 0.00091413
2 BTA-31262-no-rs 1.28295 ARS-BFGL-NGS-111873 1.283179 2.162e-05 0
2 ARS-BFGL-NGS-111873 1.283179 ARS-BFGL-NGS-62579 1.283523 0.00104092 0.00020607
2 ARS-BFGL-NGS-62579 1.283523 ARS-BFGL-NGS-77983 1.28458 0.0006313 0.00058257
2 ARS-BFGL-NGS-77983 1.28458 Hapmap60694-rs29012608 1.286145 0.00190986 0.00471693
2 Hapmap60694-rs29012608 1.286145 ARS-BFGL-NGS-106554 1.286942 0.00238241 0.00068871
2 ARS-BFGL-NGS-106554 1.286942 ARS-BFGL-NGS-3925 1.287182 0 4.81e-06
2 ARS-BFGL-NGS-3925 1.287182 ARS-BFGL-NGS-63980 1.287903 0.00053437 2.9e-07
2 ARS-BFGL-NGS-63980 1.287903 BTA-49745-no-rs 1.288884 0.00447416 0.00477747
2 BTA-49745-no-rs 1.288884 BTA-49748-no-rs 1.289169 0.0002372 0.00011894
2 BTA-49748-no-rs 1.289169 ARS-BFGL-NGS-40911 1.289563 0.00081379 6e-08
2 ARS-BFGL-NGS-40911 1.289563 ARS-BFGL-NGS-118648 1.29013 0.00480592 0.00186735
2 ARS-BFGL-NGS-118648 1.29013 ARS-BFGL-NGS-116941 1.291421 0.00040259 0.00079488
2 ARS-BFGL-NGS-116941 1.291421 ARS-BFGL-NGS-118140 1.291721 0.00011622 4.7e-07
2 ARS-BFGL-NGS-118140 1.291721 ARS-BFGL-NGS-116403 1.292477 0.00424565 0.00052225
2 ARS-BFGL-NGS-116403 1.292477 Hapmap50985-BTA-49760 1.292839 0.00211844 0.00099701
2 Hapmap50985-BTA-49760 1.292839 ARS-BFGL-NGS-36151 1.29327 6.118e-05 7.878e-05
2 ARS-BFGL-NGS-36151 1.29327 Hapmap39569-BTA-49765 1.294519 0.00137943 0.00080609
2 Hapmap39569-BTA-49765 1.294519 ARS-BFGL-NGS-90021 1.294757 0 0
2 ARS-BFGL-NGS-90021 1.294757 BTA-49769-no-rs 1.295407 0.00012846 2.69e-06
2 BTA-49769-no-rs 1.295407 ARS-BFGL-NGS-33709 1.29586 0.00028763 0
2 ARS-BFGL-NGS-33709 1.29586 ARS-BFGL-NGS-22750 1.297284 0.00133373 0.0011795
2 ARS-BFGL-NGS-22750 1.297284 BTA-49776-no-rs 1.29758 0.00020693 8.3e-07
2 BTA-49776-no-rs 1.29758 ARS-BFGL-NGS-56131 1.29911 0.00210588 0.00074023
2 ARS-BFGL-NGS-56131 1.29911 ARS-BFGL-NGS-63923 1.300127 0.00098184 0.00031245
2 ARS-BFGL-NGS-63923 1.300127 Hapmap49195-BTA-49787 1.300756 0.00032198 0.00065745
2 Hapmap49195-BTA-49787 1.300756 ARS-BFGL-NGS-118362 1.301532 0.00051088 3.5e-07
2 ARS-BFGL-NGS-118362 1.301532 ARS-BFGL-NGS-104608 1.301838 0.00182366 0.00094729
2 ARS-BFGL-NGS-104608 1.301838 ARS-BFGL-NGS-114524 1.302465 0.00127851 0.00099829
2 ARS-BFGL-NGS-114524 1.302465 ARS-BFGL-NGS-65958 1.302782 0.00010921 0.0001877
2 ARS-BFGL-NGS-65958 1.302782 ARS-BFGL-NGS-108175 1.303072 0.00038336 0
2 ARS-BFGL-NGS-108175 1.303072 ARS-BFGL-NGS-43912 1.303609 0.00227326 0.00126431
2 ARS-BFGL-NGS-43912 1.303609 ARS-BFGL-NGS-116330 1.304102 0.00160805 0.001728
2 ARS-BFGL-NGS-116330 1.304102 ARS-BFGL-NGS-14778 1.304819 0.00477423 2.746e-05
2 ARS-BFGL-NGS-14778 1.304819 ARS-BFGL-NGS-60058 1.3059 0.00227009 0
2 ARS-BFGL-NGS-60058 1.3059 ARS-BFGL-NGS-2286 1.306627 0.00032631 0.00023902
2 ARS-BFGL-NGS-2286 1.306627 ARS-BFGL-NGS-44323 1.30699 1.336e-05 0
2 ARS-BFGL-NGS-44323 1.30699 BTB-00117379 1.307194 0.000182 0
2 BTB-00117379 1.307194 UA-IFASA-1690 1.307411 3.843e-05 0
2 UA-IFASA-1690 1.307411 BTB-02096577 1.307645 0 0
2 BTB-02096577 1.307645 BTB-00117780 1.307854 0 0.00014258
2 BTB-00117780 1.307854 BTB-01779156 1.308194 0.00105336 0.00034216
2 BTB-01779156 1.308194 ARS-BFGL-NGS-110186 1.308503 0.00130602 0.0003101
2 ARS-BFGL-NGS-110186 1.308503 ARS-BFGL-NGS-37699 1.308936 3.4e-07 0
2 ARS-BFGL-NGS-37699 1.308936 BTB-01230813 1.310529 0.00318934 0.00145382
2 BTB-01230813 1.310529 ARS-BFGL-NGS-31856 1.310852 0.00123676 5.501e-05
2 ARS-BFGL-NGS-31856 1.310852 ARS-BFGL-NGS-18713 1.311235 0.00075151 0
2 ARS-BFGL-NGS-18713 1.311235 BTB-01230903 1.31144 2.889e-05 0
2 BTB-01230903 1.31144 Hapmap46765-BTA-114976 1.312358 0.0003105 4.02e-06
2 Hapmap46765-BTA-114976 1.312358 BTB-01978832 1.312718 0.00011798 6.51e-06
2 BTB-01978832 1.312718 ARS-BFGL-NGS-26965 1.312959 2e-07 0.00016106
2 ARS-BFGL-NGS-26965 1.312959 ARS-BFGL-NGS-105785 1.313578 0.00091387 0
2 ARS-BFGL-NGS-105785 1.313578 ARS-BFGL-NGS-77887 1.313834 0.00104625 0.00038519
2 ARS-BFGL-NGS-77887 1.313834 BTA-49826-no-rs 1.314831 0.0017331 0.00010499
2 BTA-49826-no-rs 1.314831 Hapmap51459-BTA-49829 1.315571 0.00124416 7.795e-05
2 Hapmap51459-BTA-49829 1.315571 BTA-49847-no-rs 1.317913 0.00280401 0.00063869
2 BTA-49847-no-rs 1.317913 ARS-BFGL-NGS-110419 1.318126 0.00056128 1.08e-06
2 ARS-BFGL-NGS-110419 1.318126 BTB-00688407 1.319015 0.00062458 9e-08
2 BTB-00688407 1.319015 ARS-BFGL-NGS-118497 1.319449 0.00028859 4e-08
2 ARS-BFGL-NGS-118497 1.319449 ARS-BFGL-NGS-60038 1.319877 0.00024544 0
2 ARS-BFGL-NGS-60038 1.319877 ARS-BFGL-NGS-108583 1.32053 0.00584555 0.00208054
2 ARS-BFGL-NGS-108583 1.32053 ARS-BFGL-NGS-10357 1.321494 0.00056245 7e-08
2 ARS-BFGL-NGS-10357 1.321494 ARS-BFGL-NGS-100214 1.322066 0.00113785 0.00104542
2 ARS-BFGL-NGS-100214 1.322066 ARS-BFGL-NGS-39303 1.323062 0.00263239 0.00064639
2 ARS-BFGL-NGS-39303 1.323062 ARS-BFGL-NGS-67648 1.32352 6.296e-05 5e-07
2 ARS-BFGL-NGS-67648 1.32352 ARS-BFGL-NGS-10870 1.324065 0.00081876 0.0013806
2 ARS-BFGL-NGS-10870 1.324065 BTB-01734946 1.324308 2.639e-05 0.00046249
2 BTB-01734946 1.324308 ARS-BFGL-NGS-116376 1.324615 0.00015198 9e-08
2 ARS-BFGL-NGS-116376 1.324615 ARS-BFGL-NGS-110442 1.324978 4.966e-05 0
2 ARS-BFGL-NGS-110442 1.324978 ARS-BFGL-NGS-89509 1.326306 0.00103761 0.00082811
2 ARS-BFGL-NGS-89509 1.326306 ARS-BFGL-NGS-39399 1.32677 2.112e-05 0.00031505
2 ARS-BFGL-NGS-39399 1.32677 ARS-BFGL-NGS-55823 1.327164 1.44e-06 0
2 ARS-BFGL-NGS-55823 1.327164 ARS-BFGL-NGS-22876 1.328189 0.00014119 0
2 ARS-BFGL-NGS-22876 1.328189 BTB-01662262 1.328433 0.00015927 0.00011126
2 BTB-01662262 1.328433 ARS-BFGL-NGS-32991 1.329172 0.00021077 0.00025626
2 ARS-BFGL-NGS-32991 1.329172 ARS-BFGL-NGS-88930 1.329813 0.00136245 9.818e-05
2 ARS-BFGL-NGS-88930 1.329813 ARS-BFGL-NGS-22911 1.330697 0.0001702 0.00028028
2 ARS-BFGL-NGS-22911 1.330697 ARS-BFGL-NGS-40768 1.331114 0.00031317 3.255e-05
2 ARS-BFGL-NGS-40768 1.331114 ARS-BFGL-NGS-115355 1.332297 0.01255534 0.00360379
2 ARS-BFGL-NGS-115355 1.332297 ARS-BFGL-NGS-110038 1.333285 0.00019688 0.00017265
2 ARS-BFGL-NGS-110038 1.333285 ARS-BFGL-NGS-40019 1.33355 0 0
2 ARS-BFGL-NGS-40019 1.33355 ARS-BFGL-NGS-66860 1.333932 0.00055554 0
2 ARS-BFGL-NGS-66860 1.333932 ARS-BFGL-NGS-35304 1.336233 0.00256959 0.00112386
2 ARS-BFGL-NGS-35304 1.336233 Hapmap53367-rs29014082 1.336942 0.00201927 0.00055549
2 Hapmap53367-rs29014082 1.336942 ARS-BFGL-NGS-1284 1.337222 0.00059689 2.7e-07
2 ARS-BFGL-NGS-1284 1.337222 ARS-BFGL-NGS-112835 1.338529 0.00942195 0.00111908
2 ARS-BFGL-NGS-112835 1.338529 BTA-48701-no-rs 1.338784 6.425e-05 0
2 BTA-48701-no-rs 1.338784 Hapmap48784-BTA-48699 1.34004 0.0048609 0.00082113
2 Hapmap48784-BTA-48699 1.34004 ARS-BFGL-NGS-10134 1.340457 0.00031792 0
2 ARS-BFGL-NGS-10134 1.340457 ARS-BFGL-NGS-36536 1.341159 0.00024993 0
2 ARS-BFGL-NGS-36536 1.341159 ARS-BFGL-NGS-27023 1.341511 1.187e-05 3e-08
2 ARS-BFGL-NGS-27023 1.341511 ARS-BFGL-NGS-5980 1.341725 0.0058576 0.00205963
2 ARS-BFGL-NGS-5980 1.341725 ARS-BFGL-NGS-63440 1.342046 0.00023972 0
2 ARS-BFGL-NGS-63440 1.342046 ARS-BFGL-NGS-37211 1.342649 0.00044505 0.00051977
2 ARS-BFGL-NGS-37211 1.342649 ARS-BFGL-NGS-64060 1.343086 0.00105466 0.00031424
2 ARS-BFGL-NGS-64060 1.343086 ARS-BFGL-NGS-17681 1.343762 0.00195065 0.00056231
2 ARS-BFGL-NGS-17681 1.343762 ARS-BFGL-NGS-55916 1.34397 0.001728 0.00095413
2 ARS-BFGL-NGS-55916 1.34397 ARS-BFGL-NGS-31609 1.344478 0.00161532 8.199e-05
2 ARS-BFGL-NGS-31609 1.344478 ARS-BFGL-NGS-93197 1.344803 0.00022782 0.00040405
2 ARS-BFGL-NGS-93197 1.344803 ARS-BFGL-NGS-115989 1.345083 0.00085677 0.00021808
2 ARS-BFGL-NGS-115989 1.345083 BTA-48655-no-rs 1.345936 0.00090332 0
2 BTA-48655-no-rs 1.345936 ARS-BFGL-NGS-67260 1.346167 1.317e-05 0
2 ARS-BFGL-NGS-67260 1.346167 ARS-BFGL-NGS-1066 1.347507 0.00547951 0.00125825
2 ARS-BFGL-NGS-1066 1.347507 ARS-BFGL-NGS-111732 1.347982 0.00092418 0.00023475
2 ARS-BFGL-NGS-111732 1.347982 BTB-01349174 1.348029 0.00169939 4e-08
2 BTB-01349174 1.348029 BTA-26833-no-rs 1.34858 4.1e-06 0
2 BTA-26833-no-rs 1.34858 BTB-01349081 1.348924 0.00043024 0
2 BTB-01349081 1.348924 ARS-BFGL-NGS-97851 1.349176 0 0
2 ARS-BFGL-NGS-97851 1.349176 ARS-BFGL-NGS-108967 1.349656 0.00026372 0
2 ARS-BFGL-NGS-108967 1.349656 ARS-BFGL-NGS-68682 1.351004 0.00402905 0.00155359
2 ARS-BFGL-NGS-68682 1.351004 ARS-BFGL-NGS-36460 1.351518 0.00351431 0.00166112
2 ARS-BFGL-NGS-36460 1.351518 ARS-BFGL-NGS-5444 1.3518 4.357e-05 0
2 ARS-BFGL-NGS-5444 1.3518 BTB-01367355 1.352078 0.00041323 0.00045292
2 BTB-01367355 1.352078 ARS-BFGL-NGS-105413 1.353054 0.00198421 1.37e-06
2 ARS-BFGL-NGS-105413 1.353054 ARS-BFGL-NGS-63882 1.354314 0.00262188 0.00029085
2 ARS-BFGL-NGS-63882 1.354314 Hapmap49560-BTA-29329 1.354687 0.00016303 0
2 Hapmap49560-BTA-29329 1.354687 ARS-BFGL-NGS-37352 1.355255 0.00222182 0.00090205
2 ARS-BFGL-NGS-37352 1.355255 ARS-BFGL-NGS-108902 1.355524 0.00188153 0
2 ARS-BFGL-NGS-108902 1.355524 ARS-BFGL-NGS-116288 1.355889 0.00015415 0
2 ARS-BFGL-NGS-116288 1.355889 ARS-BFGL-NGS-102467 1.356119 0.00013939 0
2 ARS-BFGL-NGS-102467 1.356119 Hapmap52845-rs29027154 1.356464 0.00118598 0.00049093
2 Hapmap52845-rs29027154 1.356464 ARS-BFGL-NGS-14555 1.356703 0.00022421 0.00012144
2 ARS-BFGL-NGS-14555 1.356703 ARS-BFGL-NGS-118957 1.357279 0 0
2 ARS-BFGL-NGS-118957 1.357279 ARS-BFGL-NGS-18350 1.358571 0.00101353 0.00048166
2 ARS-BFGL-NGS-18350 1.358571 BTB-00117283 1.358809 0 0.00013363
2 BTB-00117283 1.358809 ARS-BFGL-NGS-116761 1.359033 0 0
3 Hapmap52622-rs29010435 0.005188 ARS-BFGL-NGS-64689 0.005531 1e-08 0
3 ARS-BFGL-NGS-64689 0.005531 Hapmap51852-BTA-69630 0.006142 4.357e-05 0
3 Hapmap51852-BTA-69630 0.006142 ARS-BFGL-NGS-67047 0.007715 8e-04 0.0009033
3 ARS-BFGL-NGS-67047 0.007715 Hapmap42634-BTA-68567 0.008676 0.00024392 0.00029604
3 Hapmap42634-BTA-68567 0.008676 ARS-BFGL-NGS-112252 0.009174 0.00133464 0.00038783
3 ARS-BFGL-NGS-112252 0.009174 BTA-68271-no-rs 0.009549 0.0003147 0.00196169
3 BTA-68271-no-rs 0.009549 Hapmap47698-BTA-67920 0.009995 4e-08 0
3 Hapmap47698-BTA-67920 0.009995 ARS-BFGL-NGS-104680 0.010321 0.00095178 0.00085725
3 ARS-BFGL-NGS-104680 0.010321 BTA-67713-no-rs 0.010565 0.00088314 0.00126305
3 BTA-67713-no-rs 0.010565 ARS-BFGL-NGS-100744 0.011753 0.00329441 0.00378699
3 ARS-BFGL-NGS-100744 0.011753 ARS-BFGL-NGS-32185 0.012625 0.00157509 0.00272679
3 ARS-BFGL-NGS-32185 0.012625 Hapmap33009-BTA-140874 0.014585 0.0005995 0.00087039
3 Hapmap33009-BTA-140874 0.014585 Hapmap36815-SCAFFOLD195739_3723 0.014976 4.273e-05 0.00068874
3 Hapmap36815-SCAFFOLD195739_3723 0.014976 BTA-67311-no-rs 0.015318 0.00123882 0.00107987
3 BTA-67311-no-rs 0.015318 ARS-BFGL-NGS-81937 0.016357 0.00047967 0.00071184
3 ARS-BFGL-NGS-81937 0.016357 ARS-BFGL-NGS-55261 0.016864 0.00158386 0.00183091
3 ARS-BFGL-NGS-55261 0.016864 ARS-BFGL-NGS-22647 0.017281 0.00093816 0.00115771
3 ARS-BFGL-NGS-22647 0.017281 Hapmap42630-BTA-67480 0.018648 0.00198509 0.00175249
3 Hapmap42630-BTA-67480 0.018648 Hapmap42631-BTA-67529 0.019268 0.00037244 4e-07
3 Hapmap42631-BTA-67529 0.019268 ARS-BFGL-NGS-103585 0.020533 0.00116062 0.00107331
3 ARS-BFGL-NGS-103585 0.020533 ARS-BFGL-NGS-104816 0.020863 0 0
3 ARS-BFGL-NGS-104816 0.020863 BTA-122370-no-rs 0.021319 0 0
3 BTA-122370-no-rs 0.021319 Hapmap38375-BTA-108207 0.021606 5.13e-06 1.4e-07
3 Hapmap38375-BTA-108207 0.021606 Hapmap39193-BTA-108208 0.021953 1.104e-05 0.0001392
3 Hapmap39193-BTA-108208 0.021953 Hapmap42796-BTA-108223 0.02389 0.00026588 0.00103414
3 Hapmap42796-BTA-108223 0.02389 ARS-BFGL-NGS-65445 0.024482 6.987e-05 0
3 ARS-BFGL-NGS-65445 0.024482 ARS-BFGL-NGS-112097 0.025603 0.00025855 1e-08
3 ARS-BFGL-NGS-112097 0.025603 INRA-516 0.026976 0.00061579 0.00298902
3 INRA-516 0.026976 ARS-BFGL-NGS-38656 0.027873 0.00017896 0.00195069
3 ARS-BFGL-NGS-38656 0.027873 ARS-BFGL-NGS-23958 0.029891 0.00363234 0.00384345
3 ARS-BFGL-NGS-23958 0.029891 ARS-BFGL-NGS-4246 0.03044 0.00019355 3.627e-05
3 ARS-BFGL-NGS-4246 0.03044 Hapmap32813-BTA-140901 0.032003 0.00167863 0.00021832
3 Hapmap32813-BTA-140901 0.032003 INRA-483 0.033665 0.01114106 0.00532203
3 INRA-483 0.033665 ARS-BFGL-NGS-37900 0.033934 2e-07 0
3 ARS-BFGL-NGS-37900 0.033934 ARS-BFGL-NGS-100433 0.03441 0.00059031 0.00281559
3 ARS-BFGL-NGS-100433 0.03441 ARS-BFGL-NGS-71702 0.035064 0.00132816 0.00102134
3 ARS-BFGL-NGS-71702 0.035064 Hapmap49267-BTA-67976 0.035359 2e-08 1.28e-06
3 Hapmap49267-BTA-67976 0.035359 BTA-121571-no-rs 0.035968 0.00035582 0.00080886
3 BTA-121571-no-rs 0.035968 ARS-BFGL-NGS-66946 0.036393 0.00095079 0.00151465
3 ARS-BFGL-NGS-66946 0.036393 ARS-BFGL-NGS-35211 0.036861 0.00341518 0.00339631
3 ARS-BFGL-NGS-35211 0.036861 ARS-BFGL-NGS-84867 0.037818 0.00228986 0.00107961
3 ARS-BFGL-NGS-84867 0.037818 BTB-01214798 0.039611 0.004136 0.00198243
3 BTB-01214798 0.039611 INRA-600 0.040382 0.00058605 0.00168596
3 INRA-600 0.040382 INRA-603 0.040587 6.093e-05 4.414e-05
3 INRA-603 0.040587 BTB-01769418 0.041399 0.00141312 0.00352231
3 BTB-01769418 0.041399 BTB-01214467 0.042891 0.00217537 0.00288043
3 BTB-01214467 0.042891 Hapmap46931-BTA-111633 0.043135 3.772e-05 2.26e-06
3 Hapmap46931-BTA-111633 0.043135 ARS-BFGL-NGS-112520 0.043639 1.02e-06 0.00071104
3 ARS-BFGL-NGS-112520 0.043639 Hapmap1583-BTA-111660 0.044005 1.096e-05 1e-08
3 Hapmap1583-BTA-111660 0.044005 ARS-BFGL-NGS-37237 0.04429 0.00029454 0.00032375
3 ARS-BFGL-NGS-37237 0.04429 Hapmap47843-BTA-115636 0.045832 0.00468091 0.00445597
3 Hapmap47843-BTA-115636 0.045832 Hapmap49464-BTA-115633 0.046204 0.00034146 0.00067188
3 Hapmap49464-BTA-115633 0.046204 ARS-BFGL-NGS-7652 0.047807 0.00066177 0.00184312
3 ARS-BFGL-NGS-7652 0.047807 ARS-BFGL-NGS-81031 0.048136 7.9e-05 0.00023889
3 ARS-BFGL-NGS-81031 0.048136 INRA-661 0.049198 0.00067808 0.00101243
3 INRA-661 0.049198 BTA-29639-no-rs 0.051217 0.00049568 0.0007045
3 BTA-29639-no-rs 0.051217 BTB-01234759 0.051901 2.552e-05 5.79e-06
3 BTB-01234759 0.051901 BTB-01745829 0.053376 0.00130356 0.00073446
3 BTB-01745829 0.053376 ARS-BFGL-NGS-13674 0.053804 0 0
3 ARS-BFGL-NGS-13674 0.053804 Hapmap49710-BTA-68634 0.054243 0 0.00065419
3 Hapmap49710-BTA-68634 0.054243 ARS-BFGL-NGS-81166 0.054623 0 4.78e-06
3 ARS-BFGL-NGS-81166 0.054623 BTA-14976-no-rs 0.055091 5.743e-05 1.1e-07
3 BTA-14976-no-rs 0.055091 Hapmap54825-rs29027025 0.056311 0.00010852 0.00121325
3 Hapmap54825-rs29027025 0.056311 BTB-01338216 0.056743 0.00258505 0.00568988
3 BTB-01338216 0.056743 BTA-30089-no-rs 0.057108 0.00024228 0.0014306
3 BTA-30089-no-rs 0.057108 BTA-25432-no-rs 0.057587 0.00230032 0.0023053
3 BTA-25432-no-rs 0.057587 BTA-21472-no-rs 0.058123 0.00025879 0.00020664
3 BTA-21472-no-rs 0.058123 BTB-01862604 0.058366 0 7.86e-06
3 BTB-01862604 0.058366 BTA-68843-no-rs 0.05867 6.416e-05 0.00124395
3 BTA-68843-no-rs 0.05867 BTB-00121290 0.059733 0.00167588 0.0002121
3 BTB-00121290 0.059733 BTB-01333253 0.060536 0.00068159 0.00295242
3 BTB-01333253 0.060536 ARS-BFGL-NGS-26988 0.061101 0.00034111 5.324e-05
3 ARS-BFGL-NGS-26988 0.061101 ARS-BFGL-NGS-114131 0.061478 6.76e-06 0.00053034
3 ARS-BFGL-NGS-114131 0.061478 BTB-00296101 0.064505 0.00295857 0.00529694
3 BTB-00296101 0.064505 Hapmap31813-BTA-155869 0.065178 0.00373428 0.00188808
3 Hapmap31813-BTA-155869 0.065178 BTA-110709-no-rs 0.065533 0.00031175 2e-08
3 BTA-110709-no-rs 0.065533 ARS-BFGL-NGS-116469 0.066203 0.00046512 0.00112107
3 ARS-BFGL-NGS-116469 0.066203 BTA-68965-no-rs 0.066705 0.00267678 0.00077225
3 BTA-68965-no-rs 0.066705 Hapmap42294-BTA-69421 0.067217 0.01464421 0.00755785
3 Hapmap42294-BTA-69421 0.067217 ARS-BFGL-NGS-7279 0.067512 0.00059015 1.56e-05
3 ARS-BFGL-NGS-7279 0.067512 Hapmap48052-BTA-69153 0.06979 0.00664123 0.00282992
3 Hapmap48052-BTA-69153 0.06979 Hapmap50758-BTA-69128 0.070057 5.81e-06 3e-08
3 Hapmap50758-BTA-69128 0.070057 UA-IFASA-4438 0.071112 0.00190663 0.0005673
3 UA-IFASA-4438 0.071112 ARS-BFGL-NGS-112786 0.071525 0.00084541 0.0018239
3 ARS-BFGL-NGS-112786 0.071525 ARS-BFGL-NGS-104594 0.072381 0.00188295 0.00058555
3 ARS-BFGL-NGS-104594 0.072381 ARS-BFGL-NGS-66206 0.072602 0.00011228 0
3 ARS-BFGL-NGS-66206 0.072602 ARS-BFGL-NGS-101921 0.07376 0.00604976 0.00455187
3 ARS-BFGL-NGS-101921 0.07376 BTA-88009-no-rs 0.073963 0.00031831 0.00066937
3 BTA-88009-no-rs 0.073963 ARS-BFGL-NGS-25819 0.074216 0.00266207 0.00086073
3 ARS-BFGL-NGS-25819 0.074216 Hapmap32868-BTA-161473 0.074506 0.00319817 0.00193758
3 Hapmap32868-BTA-161473 0.074506 ARS-BFGL-NGS-21885 0.074914 8.366e-05 0
3 ARS-BFGL-NGS-21885 0.074914 ARS-BFGL-NGS-60242 0.075089 0.00232553 0.00126684
3 ARS-BFGL-NGS-60242 0.075089 Hapmap34025-BES5_Contig212_565 0.07548 0.00047572 7.204e-05
3 Hapmap34025-BES5_Contig212_565 0.07548 BTA-66930-no-rs 0.077462 0.0022875 0.00207173
3 BTA-66930-no-rs 0.077462 ARS-BFGL-NGS-112616 0.079092 0.00111673 0.0013961
3 ARS-BFGL-NGS-112616 0.079092 INRA-345 0.079317 9e-08 0.00041873
3 INRA-345 0.079317 INRA-442 0.082317 0.00852269 0.00973343
3 INRA-442 0.082317 ARS-BFGL-NGS-5249 0.083281 0.0053194 0.00311575
3 ARS-BFGL-NGS-5249 0.083281 Hapmap58601-rs29027882 0.083724 0 0
3 Hapmap58601-rs29027882 0.083724 ARS-BFGL-NGS-86173 0.085531 0.00136245 0.00182926
3 ARS-BFGL-NGS-86173 0.085531 ARS-BFGL-NGS-35918 0.086302 1.984e-05 6.66e-06
3 ARS-BFGL-NGS-35918 0.086302 ARS-BFGL-NGS-30351 0.08661 0.0007361 6.6e-07
3 ARS-BFGL-NGS-30351 0.08661 INRA-414 0.087791 0.00319591 0.00217225
3 INRA-414 0.087791 Hapmap39362-BTA-95002 0.089566 0.00056418 0.00050553
3 Hapmap39362-BTA-95002 0.089566 ARS-BFGL-NGS-97347 0.092278 0.00043031 0.00162618
3 ARS-BFGL-NGS-97347 0.092278 ARS-BFGL-NGS-18442 0.094938 0.00137013 0.00060607
3 ARS-BFGL-NGS-18442 0.094938 ARS-BFGL-NGS-94819 0.096048 0.00121595 0.00137786
3 ARS-BFGL-NGS-94819 0.096048 ARS-BFGL-NGS-118428 0.096927 0.00092292 0.0006296
3 ARS-BFGL-NGS-118428 0.096927 ARS-BFGL-NGS-55688 0.097192 0.00029139 0.00107243
3 ARS-BFGL-NGS-55688 0.097192 ARS-BFGL-NGS-61631 0.097782 0.00176108 0.00189301
3 ARS-BFGL-NGS-61631 0.097782 ARS-BFGL-NGS-2694 0.098637 0.00191794 0.00142384
3 ARS-BFGL-NGS-2694 0.098637 ARS-BFGL-NGS-112230 0.099044 6.32e-06 4.6e-07
3 ARS-BFGL-NGS-112230 0.099044 ARS-BFGL-NGS-40088 0.099438 0.00144932 0.00107339
3 ARS-BFGL-NGS-40088 0.099438 ARS-BFGL-NGS-103878 0.100799 0.00065493 0.00139255
3 ARS-BFGL-NGS-103878 0.100799 BTA-69900-no-rs 0.101238 0.00080296 0.00257771
3 BTA-69900-no-rs 0.101238 Hapmap38381-BTA-117032 0.102356 0.00034144 0.00264025
3 Hapmap38381-BTA-117032 0.102356 ARS-BFGL-NGS-70744 0.103044 0.0002092 1.9e-07
3 ARS-BFGL-NGS-70744 0.103044 ARS-BFGL-NGS-118684 0.104544 0.0041916 0.0061933
3 ARS-BFGL-NGS-118684 0.104544 Hapmap40339-BTA-117016 0.105191 0.00019337 0
3 Hapmap40339-BTA-117016 0.105191 ARS-BFGL-NGS-23174 0.105392 0.00024424 0.00110972
3 ARS-BFGL-NGS-23174 0.105392 ARS-BFGL-NGS-73929 0.105922 0.00022241 6.22e-06
3 ARS-BFGL-NGS-73929 0.105922 ARS-BFGL-NGS-87298 0.106252 0.00016201 2e-07
3 ARS-BFGL-NGS-87298 0.106252 Hapmap39956-BTA-94317 0.108361 2e-07 0.00048609
3 Hapmap39956-BTA-94317 0.108361 ARS-BFGL-NGS-23250 0.109179 0.00023052 0.00030993
3 ARS-BFGL-NGS-23250 0.109179 ARS-BFGL-NGS-101769 0.109883 0.00181276 0.00087957
3 ARS-BFGL-NGS-101769 0.109883 Hapmap49050-BTA-119760 0.110126 0.00104621 0.00171759
3 Hapmap49050-BTA-119760 0.110126 ARS-BFGL-NGS-33062 0.111178 8.827e-05 3.28e-06
3 ARS-BFGL-NGS-33062 0.111178 BTA-119329-no-rs 0.113012 0.00013429 2.36e-06
3 BTA-119329-no-rs 0.113012 BTA-26230-no-rs 0.114453 0.00207129 0.00079351
3 BTA-26230-no-rs 0.114453 Hapmap45266-BTA-26244 0.11557 3.202e-05 0.00023833
3 Hapmap45266-BTA-26244 0.11557 Hapmap56299-rs29010540 0.122527 0.00146135 0.00062832
3 Hapmap56299-rs29010540 0.122527 ARS-BFGL-NGS-36635 0.122764 2.77e-06 6.56e-06
3 ARS-BFGL-NGS-36635 0.122764 Hapmap54084-rs29012865 0.123038 0 0
3 Hapmap54084-rs29012865 0.123038 ARS-BFGL-NGS-37422 0.123993 0.00237109 0.00303137
3 ARS-BFGL-NGS-37422 0.123993 ARS-BFGL-NGS-1819 0.124379 0.00047629 3.7e-07
3 ARS-BFGL-NGS-1819 0.124379 ARS-BFGL-NGS-38423 0.126717 0.00160948 0.00082931
3 ARS-BFGL-NGS-38423 0.126717 Hapmap60323-rs29014816 0.126955 0.00015504 0.00364418
3 Hapmap60323-rs29014816 0.126955 ARS-BFGL-NGS-20009 0.12877 0.00095825 0.00086526
3 ARS-BFGL-NGS-20009 0.12877 ARS-BFGL-NGS-6932 0.130064 0.00067619 0
3 ARS-BFGL-NGS-6932 0.130064 ARS-BFGL-NGS-103120 0.130404 0.00046593 0.00090991
3 ARS-BFGL-NGS-103120 0.130404 ARS-BFGL-NGS-16268 0.13069 0.00088159 0.00361626
3 ARS-BFGL-NGS-16268 0.13069 ARS-BFGL-NGS-26099 0.131816 7.19e-06 0.0009763
3 ARS-BFGL-NGS-26099 0.131816 ARS-BFGL-NGS-106179 0.132249 1e-08 1e-08
3 ARS-BFGL-NGS-106179 0.132249 ARS-BFGL-NGS-3374 0.134573 1.4e-07 7e-08
3 ARS-BFGL-NGS-3374 0.134573 ARS-BFGL-NGS-108231 0.136462 0.0018427 0.0033929
3 ARS-BFGL-NGS-108231 0.136462 ARS-BFGL-NGS-119921 0.136927 0.00150337 0.00253226
3 ARS-BFGL-NGS-119921 0.136927 Hapmap53387-rs29010859 0.137682 0.00022826 0.00032451
3 Hapmap53387-rs29010859 0.137682 UA-IFASA-8925 0.140371 0.00390163 0.00480353
3 UA-IFASA-8925 0.140371 Hapmap53344-ss46526153 0.140921 0.00072215 0.00083063
3 Hapmap53344-ss46526153 0.140921 ARS-BFGL-NGS-73625 0.141721 3.74e-06 0.00013459
3 ARS-BFGL-NGS-73625 0.141721 Hapmap43906-BTA-66658 0.142264 0.00070403 0.00058451
3 Hapmap43906-BTA-66658 0.142264 ARS-BFGL-NGS-26797 0.142749 6e-08 0.00034031
3 ARS-BFGL-NGS-26797 0.142749 ARS-BFGL-NGS-16812 0.145378 0.0029749 0.00173416
3 ARS-BFGL-NGS-16812 0.145378 ARS-BFGL-NGS-99010 0.145755 0 0
3 ARS-BFGL-NGS-99010 0.145755 ARS-BFGL-NGS-84180 0.146211 2.97e-06 1.45e-06
3 ARS-BFGL-NGS-84180 0.146211 INRA-232 0.147093 0.0015083 0.0013766
3 INRA-232 0.147093 Hapmap60445-rs29011589 0.148301 0.00353283 0.00242015
3 Hapmap60445-rs29011589 0.148301 BTA-66651-no-rs 0.148832 0.00124644 0.00272121
3 BTA-66651-no-rs 0.148832 ARS-BFGL-NGS-102327 0.149371 0.00080481 0.00016966
3 ARS-BFGL-NGS-102327 0.149371 ARS-BFGL-NGS-106009 0.1509 0.00044377 0.00090442
3 ARS-BFGL-NGS-106009 0.1509 ARS-BFGL-NGS-13586 0.153255 0.00266637 0.00201612
3 ARS-BFGL-NGS-13586 0.153255 Hapmap42643-BTA-69885 0.154436 0.00053742 0.00048397
3 Hapmap42643-BTA-69885 0.154436 ARS-BFGL-NGS-64215 0.154707 1e-08 0
3 ARS-BFGL-NGS-64215 0.154707 ARS-BFGL-NGS-18525 0.158475 0.00868243 0.00917137
3 ARS-BFGL-NGS-18525 0.158475 ARS-BFGL-NGS-91059 0.158933 0.00098306 0.00207922
3 ARS-BFGL-NGS-91059 0.158933 Hapmap40793-BTA-69866 0.159268 0.000536 0.00049244
3 Hapmap40793-BTA-69866 0.159268 Hapmap26961-BTA-141000 0.159477 0.00026351 0.0002176
3 Hapmap26961-BTA-141000 0.159477 Hapmap39423-BTA-69854 0.160151 0.0002986 0.00140415
3 Hapmap39423-BTA-69854 0.160151 ARS-BFGL-NGS-37429 0.160399 0.00029238 0.00082108
3 ARS-BFGL-NGS-37429 0.160399 ARS-BFGL-NGS-37224 0.160945 0.00186697 1e-08
3 ARS-BFGL-NGS-37224 0.160945 ARS-BFGL-NGS-6776 0.16222 0.00280221 0.00294769
3 ARS-BFGL-NGS-6776 0.16222 ARS-BFGL-NGS-100248 0.163424 0.00093444 0.00023495
3 ARS-BFGL-NGS-100248 0.163424 BTA-69696-no-rs 0.163868 0.00018699 0.00049952
3 BTA-69696-no-rs 0.163868 ARS-BFGL-NGS-41579 0.164762 2e-08 0
3 ARS-BFGL-NGS-41579 0.164762 ARS-BFGL-NGS-20167 0.164993 1e-08 0
3 ARS-BFGL-NGS-20167 0.164993 BTA-69575-no-rs 0.166672 0.00011837 0
3 BTA-69575-no-rs 0.166672 Hapmap44275-BTA-69573 0.166737 8.17e-05 1e-07
3 Hapmap44275-BTA-69573 0.166737 Hapmap56996-rs29010816 0.168205 0.0004017 0.00177527
3 Hapmap56996-rs29010816 0.168205 ARS-BFGL-NGS-76278 0.169213 0.00029796 0.00175638
3 ARS-BFGL-NGS-76278 0.169213 Hapmap58478-rs29015763 0.17099 0.00083623 0.00385553
3 Hapmap58478-rs29015763 0.17099 BTA-67160-no-rs 0.171344 1.219e-05 0.00019781
3 BTA-67160-no-rs 0.171344 Hapmap41052-BTA-67164 0.171804 5.077e-05 0.00021921
3 Hapmap41052-BTA-67164 0.171804 BTA-103528-no-rs 0.172575 0.00038231 0.00161409
3 BTA-103528-no-rs 0.172575 Hapmap34129-BES11_Contig277_1586 0.180248 0.00517026 0.006501
3 Hapmap34129-BES11_Contig277_1586 0.180248 ARS-BFGL-NGS-32868 0.181823 0.00573768 0.00437678
3 ARS-BFGL-NGS-32868 0.181823 ARS-BFGL-NGS-97793 0.182607 0.0003764 0.00139644
3 ARS-BFGL-NGS-97793 0.182607 ARS-BFGL-NGS-92168 0.182818 0.00065723 0.00128687
3 ARS-BFGL-NGS-92168 0.182818 ARS-BFGL-NGS-11615 0.184707 0.00053042 0.00092376
3 ARS-BFGL-NGS-11615 0.184707 BTA-66810-no-rs 0.185326 0 0
3 BTA-66810-no-rs 0.185326 ARS-BFGL-NGS-102388 0.185649 4.586e-05 0.00019679
3 ARS-BFGL-NGS-102388 0.185649 ARS-BFGL-NGS-17105 0.186067 0.00177773 0.00126875
3 ARS-BFGL-NGS-17105 0.186067 Hapmap39500-BTA-66798 0.186648 1.33e-06 0.00011379
3 Hapmap39500-BTA-66798 0.186648 ARS-BFGL-NGS-109685 0.190546 0.00612511 0.00578306
3 ARS-BFGL-NGS-109685 0.190546 BTA-66824-no-rs 0.191549 0.00025953 0.00018817
3 BTA-66824-no-rs 0.191549 INRA-453 0.192097 1.95e-06 0
3 INRA-453 0.192097 ARS-BFGL-NGS-34169 0.192707 0.00042401 0.00076441
3 ARS-BFGL-NGS-34169 0.192707 ARS-BFGL-NGS-13158 0.192987 5.3e-07 0
3 ARS-BFGL-NGS-13158 0.192987 ARS-BFGL-NGS-115915 0.19337 6.1e-07 0
3 ARS-BFGL-NGS-115915 0.19337 INRA-371 0.193667 0.00015132 7e-08
3 INRA-371 0.193667 ARS-BFGL-NGS-107446 0.19625 0.00035233 0.00184294
3 ARS-BFGL-NGS-107446 0.19625 ARS-BFGL-NGS-61739 0.197769 0.0006211 0.00172755
3 ARS-BFGL-NGS-61739 0.197769 INRA-533 0.198184 0.00016974 4.8e-05
3 INRA-533 0.198184 ARS-BFGL-NGS-100210 0.201654 0.00262995 0.00278476
3 ARS-BFGL-NGS-100210 0.201654 ARS-BFGL-NGS-97101 0.211631 0.00120873 0.00465318
3 ARS-BFGL-NGS-97101 0.211631 ARS-BFGL-NGS-62323 0.212651 0.00031228 0.00329248
3 ARS-BFGL-NGS-62323 0.212651 Hapmap59143-ss46526687 0.213838 1.57e-06 0.00025715
3 Hapmap59143-ss46526687 0.213838 INRA-274 0.214429 0 0.00012593
3 INRA-274 0.214429 ARS-BFGL-NGS-18382 0.214809 0 0.00042959
3 ARS-BFGL-NGS-18382 0.214809 ARS-BFGL-NGS-114746 0.215332 0 0
3 ARS-BFGL-NGS-114746 0.215332 ARS-BFGL-NGS-74921 0.215763 1.387e-05 0
3 ARS-BFGL-NGS-74921 0.215763 ARS-BFGL-NGS-24326 0.216111 7.055e-05 0
3 ARS-BFGL-NGS-24326 0.216111 INRA-584 0.216722 1.235e-05 0
3 INRA-584 0.216722 Hapmap41329-BTA-66828 0.216926 0.00055925 0.00049858
3 Hapmap41329-BTA-66828 0.216926 ARS-BFGL-NGS-99338 0.217645 6.082e-05 0.00040017
3 ARS-BFGL-NGS-99338 0.217645 ARS-BFGL-NGS-34492 0.218197 1.903e-05 0.00074831
3 ARS-BFGL-NGS-34492 0.218197 ARS-BFGL-NGS-6675 0.218791 0.00223086 0.00149464
3 ARS-BFGL-NGS-6675 0.218791 Hapmap34896-BES2_Contig311_734 0.219656 5.061e-05 5.2e-07
3 Hapmap34896-BES2_Contig311_734 0.219656 ARS-BFGL-NGS-117867 0.220119 0 0.00024373
3 ARS-BFGL-NGS-117867 0.220119 INRA-565 0.220448 0 0.00024592
3 INRA-565 0.220448 Hapmap60947-rs29019824 0.222215 0.00348667 0.00259937
3 Hapmap60947-rs29019824 0.222215 Hapmap48042-BTA-66967 0.22403 0.00181351 0.00052539
3 Hapmap48042-BTA-66967 0.22403 ARS-BFGL-NGS-79371 0.224459 0.00014276 0
3 ARS-BFGL-NGS-79371 0.224459 Hapmap59299-rs29022370 0.22519 9.55e-06 0.00020372
3 Hapmap59299-rs29022370 0.22519 Hapmap33860-BES7_Contig442_1439 0.225391 0.00012708 0
3 Hapmap33860-BES7_Contig442_1439 0.225391 ARS-BFGL-NGS-41773 0.225623 1.03e-06 0
3 ARS-BFGL-NGS-41773 0.225623 ARS-BFGL-NGS-105811 0.225944 0.00019498 0.00016921
3 ARS-BFGL-NGS-105811 0.225944 ARS-BFGL-NGS-34836 0.22832 0.00290901 0.00250172
3 ARS-BFGL-NGS-34836 0.22832 Hapmap26676-BTA-141146 0.228862 0.00084912 0.00058627
3 Hapmap26676-BTA-141146 0.228862 Hapmap45949-BTA-66899 0.22964 0.0013462 0.00110988
3 Hapmap45949-BTA-66899 0.22964 INRA-335 0.230951 0.00079486 0.00129602
3 INRA-335 0.230951 BTA-66912-no-rs 0.231604 0.00018965 0.00035821
3 BTA-66912-no-rs 0.231604 ARS-BFGL-NGS-24002 0.233699 0.00379865 0.00079086
3 ARS-BFGL-NGS-24002 0.233699 Hapmap58023-ss46526193 0.235652 0.00230923 0.00173093
3 Hapmap58023-ss46526193 0.235652 ARS-BFGL-NGS-14193 0.236036 0.00035134 0.00060638
3 ARS-BFGL-NGS-14193 0.236036 BTA-66968-no-rs 0.236308 0.00059211 0.00026688
3 BTA-66968-no-rs 0.236308 Hapmap48431-BTA-66970 0.236572 1.545e-05 2.24e-05
3 Hapmap48431-BTA-66970 0.236572 ARS-BFGL-NGS-28573 0.239755 0.00431182 0.00337093
3 ARS-BFGL-NGS-28573 0.239755 ARS-BFGL-NGS-118132 0.241822 0.00032951 0.00019061
3 ARS-BFGL-NGS-118132 0.241822 INRA-474 0.242297 0.0016175 0.00116319
3 INRA-474 0.242297 Hapmap26465-BTA-160174 0.24316 0.00154234 0.00219452
3 Hapmap26465-BTA-160174 0.24316 Hapmap34737-BES11_Contig221_1196 0.245754 0.01012205 0.00413114
3 Hapmap34737-BES11_Contig221_1196 0.245754 Hapmap48174-BTA-108346 0.246928 0.00133436 0.00090448
3 Hapmap48174-BTA-108346 0.246928 BTA-108345-no-rs 0.247186 0.00024904 0.00043506
3 BTA-108345-no-rs 0.247186 Hapmap38962-BTA-49018 0.250597 0.00349883 0.001774
3 Hapmap38962-BTA-49018 0.250597 Hapmap42160-BTA-26336 0.25228 0.00077773 0.00182442
3 Hapmap42160-BTA-26336 0.25228 ARS-BFGL-NGS-105385 0.252892 4.766e-05 0.00013432
3 ARS-BFGL-NGS-105385 0.252892 ARS-BFGL-NGS-8787 0.25347 0.0009402 1e-08
3 ARS-BFGL-NGS-8787 0.25347 ARS-BFGL-NGS-23372 0.25459 0.00070882 7.53e-06
3 ARS-BFGL-NGS-23372 0.25459 ARS-BFGL-NGS-76525 0.254952 0.00082003 0.00131503
3 ARS-BFGL-NGS-76525 0.254952 ARS-BFGL-NGS-118942 0.255434 0.00015783 0.00140759
3 ARS-BFGL-NGS-118942 0.255434 ARS-BFGL-NGS-3883 0.256516 0.0019426 8.291e-05
3 ARS-BFGL-NGS-3883 0.256516 ARS-BFGL-NGS-104248 0.259512 0.00193333 0.00057996
3 ARS-BFGL-NGS-104248 0.259512 BTA-85212-no-rs 0.260664 0.00278386 0.00086884
3 BTA-85212-no-rs 0.260664 ARS-BFGL-NGS-112496 0.260997 0.00214853 0.00241979
3 ARS-BFGL-NGS-112496 0.260997 INRA-287 0.261262 0.00031873 0.00032524
3 INRA-287 0.261262 UA-IFASA-699 0.262158 0.00039428 2e-08
3 UA-IFASA-699 0.262158 Hapmap47694-BTA-67030 0.26243 1.3e-07 0.00018519
3 Hapmap47694-BTA-67030 0.26243 ARS-BFGL-NGS-112843 0.262789 0.00091933 0.00029256
3 ARS-BFGL-NGS-112843 0.262789 ARS-BFGL-NGS-115816 0.263223 0.00131943 0.00053049
3 ARS-BFGL-NGS-115816 0.263223 ARS-BFGL-NGS-97373 0.26427 0.00025114 0.00198209
3 ARS-BFGL-NGS-97373 0.26427 Hapmap53614-rs29011537 0.264737 0.00108115 0.00243228
3 Hapmap53614-rs29011537 0.264737 ARS-BFGL-NGS-105342 0.26622 0.00978791 0.00212084
3 ARS-BFGL-NGS-105342 0.26622 ARS-BFGL-NGS-111883 0.267987 0.00278392 0.00134465
3 ARS-BFGL-NGS-111883 0.267987 ARS-BFGL-NGS-36823 0.268559 0.00110111 0.00053631
3 ARS-BFGL-NGS-36823 0.268559 ARS-BFGL-NGS-18824 0.268984 0.0032548 0.00089701
3 ARS-BFGL-NGS-18824 0.268984 ARS-BFGL-NGS-42733 0.269625 0.00045983 0.00047886
3 ARS-BFGL-NGS-42733 0.269625 ARS-BFGL-NGS-111370 0.269989 0.0002866 1.985e-05
3 ARS-BFGL-NGS-111370 0.269989 Hapmap31109-BTA-141167 0.271488 1.168e-05 0.00121752
3 Hapmap31109-BTA-141167 0.271488 Hapmap49262-BTA-67094 0.272819 0.00312638 0.00031945
3 Hapmap49262-BTA-67094 0.272819 BTA-67090-no-rs 0.273432 0.00072122 0.00031208
3 BTA-67090-no-rs 0.273432 Hapmap48432-BTA-67079 0.273829 0.00013828 2.702e-05
3 Hapmap48432-BTA-67079 0.273829 ARS-BFGL-NGS-90407 0.274817 0.00591409 0.0029997
3 ARS-BFGL-NGS-90407 0.274817 ARS-BFGL-NGS-111848 0.275236 0.00074901 0.00036999
3 ARS-BFGL-NGS-111848 0.275236 ARS-BFGL-NGS-22908 0.27601 0.00054999 0.00092632
3 ARS-BFGL-NGS-22908 0.27601 ARS-BFGL-NGS-32344 0.278449 0.00244001 0.00188426
3 ARS-BFGL-NGS-32344 0.278449 ARS-BFGL-NGS-33324 0.279428 0.00019367 0.00066728
3 ARS-BFGL-NGS-33324 0.279428 INRA-454 0.279688 0.00014301 0
3 INRA-454 0.279688 ARS-BFGL-NGS-117241 0.280473 6.866e-05 1e-08
3 ARS-BFGL-NGS-117241 0.280473 ARS-BFGL-NGS-83702 0.280824 2.2e-07 0.00020902
3 ARS-BFGL-NGS-83702 0.280824 ARS-BFGL-NGS-25569 0.290085 0.00524277 0.00188331
3 ARS-BFGL-NGS-25569 0.290085 ARS-BFGL-NGS-26693 0.290437 0.0002918 0
3 ARS-BFGL-NGS-26693 0.290437 ARS-BFGL-NGS-118212 0.290761 0 0
3 ARS-BFGL-NGS-118212 0.290761 BTA-67336-no-rs 0.291269 0.00015832 0.00048747
3 BTA-67336-no-rs 0.291269 Hapmap52267-rs29027608 0.291978 0.0004363 3.8e-07
3 Hapmap52267-rs29027608 0.291978 ARS-BFGL-NGS-108661 0.292465 6.36e-06 8.6e-07
3 ARS-BFGL-NGS-108661 0.292465 ARS-BFGL-NGS-113776 0.292943 0.00079301 3.4e-07
3 ARS-BFGL-NGS-113776 0.292943 ARS-BFGL-NGS-104159 0.293501 0.00015268 0.00066347
3 ARS-BFGL-NGS-104159 0.293501 ARS-BFGL-NGS-70801 0.293943 4.749e-05 2.523e-05
3 ARS-BFGL-NGS-70801 0.293943 INRA-658 0.294829 0.00082584 0.00100677
3 INRA-658 0.294829 Hapmap51023-BTA-67162 0.295302 0.00069986 0.00518869
3 Hapmap51023-BTA-67162 0.295302 INRA-440 0.29706 0.00548385 0.0019374
3 INRA-440 0.29706 INRA-595 0.297338 0 0
3 INRA-595 0.297338 Hapmap46529-BTA-67163 0.297813 7.5e-07 1e-08
3 Hapmap46529-BTA-67163 0.297813 ARS-BFGL-NGS-23116 0.298167 8.2e-07 0
3 ARS-BFGL-NGS-23116 0.298167 ARS-BFGL-NGS-87081 0.299685 0.00036239 0.00054423
3 ARS-BFGL-NGS-87081 0.299685 BTA-67261-no-rs 0.299893 7.799e-05 0
3 BTA-67261-no-rs 0.299893 ARS-BFGL-NGS-37826 0.300384 0.00070486 2.69e-06
3 ARS-BFGL-NGS-37826 0.300384 ARS-BFGL-NGS-28144 0.301979 0.001975 0.00158453
3 ARS-BFGL-NGS-28144 0.301979 Hapmap44422-BTA-90337 0.30235 3.76e-05 0.00101053
3 Hapmap44422-BTA-90337 0.30235 BTA-90354-no-rs 0.302588 0.0003104 8e-08
3 BTA-90354-no-rs 0.302588 Hapmap51923-BTA-90300 0.303277 0.00029852 2.9e-07
3 Hapmap51923-BTA-90300 0.303277 BTA-90312-no-rs 0.303503 0 0
3 BTA-90312-no-rs 0.303503 BTA-90323-no-rs 0.304174 0.00012003 0.00016248
3 BTA-90323-no-rs 0.304174 ARS-BFGL-NGS-116953 0.304998 0.00212279 0.00106581
3 ARS-BFGL-NGS-116953 0.304998 BTA-67345-no-rs 0.305764 0.00061736 0.00054914
3 BTA-67345-no-rs 0.305764 ARS-BFGL-NGS-86370 0.306052 1e-08 0.00017206
3 ARS-BFGL-NGS-86370 0.306052 ARS-BFGL-NGS-113072 0.307013 0.0001738 5e-08
3 ARS-BFGL-NGS-113072 0.307013 BTB-00125265 0.308114 0 0
3 BTB-00125265 0.308114 INRA-641 0.30836 0.00025374 0.00063742
3 INRA-641 0.30836 BTA-100704-no-rs 0.308596 0 0.00014501
3 BTA-100704-no-rs 0.308596 ARS-BFGL-NGS-72368 0.309091 2.119e-05 2.7e-07
3 ARS-BFGL-NGS-72368 0.309091 ARS-BFGL-NGS-114461 0.309394 0.0001087 0.00048077
3 ARS-BFGL-NGS-114461 0.309394 ARS-BFGL-NGS-54540 0.310133 0.00040557 0.00048187
3 ARS-BFGL-NGS-54540 0.310133 ARS-BFGL-NGS-25216 0.311493 0.00123523 0.00236648
3 ARS-BFGL-NGS-25216 0.311493 BTA-67382-no-rs 0.311786 2e-08 0
3 BTA-67382-no-rs 0.311786 ARS-BFGL-NGS-108958 0.312247 1.27e-06 1e-08
3 ARS-BFGL-NGS-108958 0.312247 ARS-BFGL-NGS-102586 0.312808 1.869e-05 0.00023937
3 ARS-BFGL-NGS-102586 0.312808 ARS-BFGL-NGS-113746 0.313434 0.00092227 0.00134492
3 ARS-BFGL-NGS-113746 0.313434 ARS-BFGL-NGS-76281 0.313712 1.7e-07 0.00020051
3 ARS-BFGL-NGS-76281 0.313712 Hapmap51026-BTA-67362 0.313925 0.00067451 0.00034491
3 Hapmap51026-BTA-67362 0.313925 ARS-BFGL-NGS-105297 0.314532 9.672e-05 1.118e-05
3 ARS-BFGL-NGS-105297 0.314532 Hapmap33913-BES9_Contig264_1036 0.315263 0.00062689 0.00085052
3 Hapmap33913-BES9_Contig264_1036 0.315263 ARS-BFGL-NGS-42747 0.315753 0.00054296 0.00090845
3 ARS-BFGL-NGS-42747 0.315753 INRA-378 0.31834 0.00267782 0.00275436
3 INRA-378 0.31834 BTB-00125348 0.318964 2.405e-05 0.00055561
3 BTB-00125348 0.318964 ARS-BFGL-NGS-111118 0.3192 0 0
3 ARS-BFGL-NGS-111118 0.3192 ARS-BFGL-NGS-33910 0.319766 0 0
3 ARS-BFGL-NGS-33910 0.319766 BTB-02075948 0.320058 0 0
3 BTB-02075948 0.320058 BTB-01671364 0.320741 0.00020422 0.00028516
3 BTB-01671364 0.320741 ARS-BFGL-NGS-117779 0.321207 0.00013945 0.00019392
3 ARS-BFGL-NGS-117779 0.321207 BTB-00125979 0.321545 0.00033625 9.291e-05
3 BTB-00125979 0.321545 ARS-BFGL-NGS-5984 0.323751 0.00032334 0
3 ARS-BFGL-NGS-5984 0.323751 BTB-01899293 0.324231 0.00030704 0
3 BTB-01899293 0.324231 ARS-BFGL-NGS-85942 0.325299 0.00121942 0.00114578
3 ARS-BFGL-NGS-85942 0.325299 BTB-00126452 0.326827 0.00080671 0.00118422
3 BTB-00126452 0.326827 BTB-02037802 0.327237 7.23e-05 0
3 BTB-02037802 0.327237 BTB-00126406 0.327542 0 0.00011952
3 BTB-00126406 0.327542 Hapmap60497-rs29027497 0.327759 9.163e-05 0
3 Hapmap60497-rs29027497 0.327759 ARS-BFGL-NGS-14671 0.328112 0.001567 0.00413445
3 ARS-BFGL-NGS-14671 0.328112 Hapmap40909-BTA-121580 0.328328 7e-08 2.488e-05
3 Hapmap40909-BTA-121580 0.328328 ARS-BFGL-NGS-52849 0.328532 3.1e-07 8.324e-05
3 ARS-BFGL-NGS-52849 0.328532 ARS-BFGL-NGS-38953 0.328772 0.00018843 0.00010552
3 ARS-BFGL-NGS-38953 0.328772 ARS-BFGL-NGS-113982 0.33074 0.00111334 5.9e-07
3 ARS-BFGL-NGS-113982 0.33074 Hapmap50065-BTA-67274 0.331417 6.135e-05 0.0014629
3 Hapmap50065-BTA-67274 0.331417 ARS-BFGL-NGS-103874 0.33199 5.082e-05 0
3 ARS-BFGL-NGS-103874 0.33199 ARS-BFGL-NGS-117870 0.332244 0 0
3 ARS-BFGL-NGS-117870 0.332244 ARS-BFGL-NGS-42736 0.33259 0.00078011 0.0013614
3 ARS-BFGL-NGS-42736 0.33259 ARS-BFGL-NGS-95773 0.332947 0.0005741 1e-08
3 ARS-BFGL-NGS-95773 0.332947 ARS-BFGL-NGS-77834 0.33328 0.00312753 0.00180877
3 ARS-BFGL-NGS-77834 0.33328 INRA-194 0.333751 0.00038003 0.00014668
3 INRA-194 0.333751 BTB-00124726 0.33447 0 2e-08
3 BTB-00124726 0.33447 ARS-BFGL-NGS-119309 0.335766 0.00174933 0.00073072
3 ARS-BFGL-NGS-119309 0.335766 BTA-67303-no-rs 0.336989 0.00032771 2.465e-05
3 BTA-67303-no-rs 0.336989 ARS-BFGL-NGS-35338 0.337495 8.881e-05 0.00039761
3 ARS-BFGL-NGS-35338 0.337495 ARS-BFGL-NGS-43118 0.338114 0.00253969 0.00348528
3 ARS-BFGL-NGS-43118 0.338114 Hapmap42629-BTA-67307 0.338339 1.5e-05 0.00071184
3 Hapmap42629-BTA-67307 0.338339 BTA-67308-no-rs 0.338607 4.5e-07 2.8e-07
3 BTA-67308-no-rs 0.338607 Hapmap53424-rs29019267 0.340705 0.00096342 2.6e-07
3 Hapmap53424-rs29019267 0.340705 ARS-BFGL-NGS-67960 0.3415 0.00033277 0.00066455
3 ARS-BFGL-NGS-67960 0.3415 Hapmap41054-BTA-67528 0.342313 0.00027656 1.4e-07
3 Hapmap41054-BTA-67528 0.342313 BTA-88149-no-rs 0.343077 0.00029599 0.00050396
3 BTA-88149-no-rs 0.343077 BTA-67533-no-rs 0.343257 4.608e-05 0
3 BTA-67533-no-rs 0.343257 Hapmap41457-BTA-121582 0.343807 0 0
3 Hapmap41457-BTA-121582 0.343807 BTA-67535-no-rs 0.344463 2.004e-05 0
3 BTA-67535-no-rs 0.344463 BTA-67536-no-rs 0.344669 0 0
3 BTA-67536-no-rs 0.344669 ARS-BFGL-NGS-118771 0.345115 0.00131095 0.00110591
3 ARS-BFGL-NGS-118771 0.345115 ARS-BFGL-NGS-36405 0.345565 0.00048075 0.00010885
3 ARS-BFGL-NGS-36405 0.345565 ARS-BFGL-NGS-83049 0.347049 0.00428754 0.00166149
3 ARS-BFGL-NGS-83049 0.347049 ARS-BFGL-NGS-24548 0.347352 0.00023033 0.00036803
3 ARS-BFGL-NGS-24548 0.347352 BTA-122551-no-rs 0.349327 0.0001843 0.00029321
3 BTA-122551-no-rs 0.349327 ARS-BFGL-NGS-2680 0.350244 3.4e-05 1e-08
3 ARS-BFGL-NGS-2680 0.350244 ARS-BFGL-NGS-14022 0.351396 0.00104322 0.000202
3 ARS-BFGL-NGS-14022 0.351396 INRA-476 0.355429 0.01238182 0.00477403
3 INRA-476 0.355429 INRA-339 0.357438 0.0018235 0.00127647
3 INRA-339 0.357438 ARS-BFGL-NGS-109648 0.359181 0.00059245 0.00176808
3 ARS-BFGL-NGS-109648 0.359181 Hapmap41614-BTA-67626 0.361595 0.00187003 0.00271267
3 Hapmap41614-BTA-67626 0.361595 Hapmap41055-BTA-67615 0.362422 0.00079483 0.00017149
3 Hapmap41055-BTA-67615 0.362422 ARS-BFGL-NGS-30334 0.362764 4.009e-05 0.0021768
3 ARS-BFGL-NGS-30334 0.362764 ARS-BFGL-NGS-23295 0.364025 0.00017841 0.00055641
3 ARS-BFGL-NGS-23295 0.364025 ARS-BFGL-NGS-117495 0.364143 0 0
3 ARS-BFGL-NGS-117495 0.364143 Hapmap55463-rs29026005 0.367093 0.00353025 0.00520214
3 Hapmap55463-rs29026005 0.367093 BTA-67581-no-rs 0.367317 0.00015695 0.00024955
3 BTA-67581-no-rs 0.367317 ARS-BFGL-NGS-1553 0.36888 0.00294686 0.00459276
3 ARS-BFGL-NGS-1553 0.36888 INRA-110 0.369421 0.00038882 0.00092975
3 INRA-110 0.369421 BTA-67567-no-rs 0.369823 0.00012501 6.8e-07
3 BTA-67567-no-rs 0.369823 Hapmap54069-rs29012123 0.372752 0.00241319 0.00303638
3 Hapmap54069-rs29012123 0.372752 Hapmap39975-BTA-121583 0.373299 0.0012646 0.00055496
3 Hapmap39975-BTA-121583 0.373299 Hapmap51175-BTA-17459 0.3753 0.00194308 0.00296816
3 Hapmap51175-BTA-17459 0.3753 ARS-BFGL-NGS-56674 0.380586 0.0021039 1.32e-06
3 ARS-BFGL-NGS-56674 0.380586 BTA-91560-no-rs 0.383854 0.00368443 0.00137188
3 BTA-91560-no-rs 0.383854 Hapmap58660-rs29011628 0.38964 0.00295281 0.00133454
3 Hapmap58660-rs29011628 0.38964 Hapmap60279-rs29011976 0.389849 0 0
3 Hapmap60279-rs29011976 0.389849 BTA-93899-no-rs 0.390105 0 0
3 BTA-93899-no-rs 0.390105 ARS-BFGL-NGS-15485 0.391156 0.00056249 0
3 ARS-BFGL-NGS-15485 0.391156 BTB-01737920 0.39225 0.00040032 0.00022455
3 BTB-01737920 0.39225 Hapmap60829-rs29020073 0.392527 0.00033223 0.00033382
3 Hapmap60829-rs29020073 0.392527 BTA-99693-no-rs 0.39382 0.00143778 0
3 BTA-99693-no-rs 0.39382 BTB-01155098 0.394032 5.498e-05 1.1e-07
3 BTB-01155098 0.394032 BTA-97380-no-rs 0.394338 0.00069985 0.00081308
3 BTA-97380-no-rs 0.394338 ARS-BFGL-NGS-24876 0.394583 0.00037611 1.85e-06
3 ARS-BFGL-NGS-24876 0.394583 Hapmap58662-rs29014458 0.396353 0.0027187 0.00221271
3 Hapmap58662-rs29014458 0.396353 Hapmap51027-BTA-67630 0.396993 0.00018319 0.00070506
3 Hapmap51027-BTA-67630 0.396993 Hapmap52326-rs29020672 0.398366 0.00021715 0
3 Hapmap52326-rs29020672 0.398366 BTA-86782-no-rs 0.399042 0.00080128 0.00067563
3 BTA-86782-no-rs 0.399042 BTA-114258-no-rs 0.399834 0.00071129 0.00017759
3 BTA-114258-no-rs 0.399834 BTB-01693800 0.400045 9.37e-06 7.4e-07
3 BTB-01693800 0.400045 BTA-93165-no-rs 0.400655 0.00071813 0.00049018
3 BTA-93165-no-rs 0.400655 BTB-01436387 0.401206 0.00028515 0
3 BTB-01436387 0.401206 BTB-01405574 0.401906 6e-08 0
3 BTB-01405574 0.401906 BTB-01405537 0.402214 2e-08 6.4e-07
3 BTB-01405537 0.402214 ARS-USMARC-Parent-AY842472-rs29001941 0.402555 0.00060568 0.00016207
3 ARS-USMARC-Parent-AY842472-rs29001941 0.402555 BTB-01405471 0.402556 0 0
3 BTB-01405471 0.402556 Hapmap31786-BTA-148388 0.403253 0.003367 0.00324625
3 Hapmap31786-BTA-148388 0.403253 ARS-BFGL-NGS-112442 0.404367 0.00043643 0.00085243
3 ARS-BFGL-NGS-112442 0.404367 BTB-01582389 0.404737 0 1.37e-06
3 BTB-01582389 0.404737 INRA-332 0.405271 0 0.00010907
3 INRA-332 0.405271 Hapmap59377-rs29018679 0.40753 0.00690711 0.00586826
3 Hapmap59377-rs29018679 0.40753 BTA-20637-no-rs 0.40828 7.857e-05 9.4e-07
3 BTA-20637-no-rs 0.40828 BTA-00128-rs29013292 0.409311 0.00034289 0.00112248
3 BTA-00128-rs29013292 0.409311 ARS-BFGL-NGS-113447 0.410643 0.00045756 0
3 ARS-BFGL-NGS-113447 0.410643 BTA-119268-no-rs 0.411416 0.00267094 0.00148762
3 BTA-119268-no-rs 0.411416 BTA-100337-no-rs 0.412224 0.00322554 0.00107784
3 BTA-100337-no-rs 0.412224 Hapmap48985-BTA-100340 0.41246 1.649e-05 0
3 Hapmap48985-BTA-100340 0.41246 Hapmap33718-BTA-152247 0.412832 0.00015879 0.00054181
3 Hapmap33718-BTA-152247 0.412832 BTA-119272-no-rs 0.41423 0.00107796 0.00079928
3 BTA-119272-no-rs 0.41423 ARS-BFGL-NGS-117662 0.415531 0.00027188 1.467e-05
3 ARS-BFGL-NGS-117662 0.415531 ARS-BFGL-NGS-103300 0.416953 0.008219 0.00444258
3 ARS-BFGL-NGS-103300 0.416953 INRA-645 0.418115 0 0.00022227
3 INRA-645 0.418115 ARS-BFGL-NGS-42742 0.418987 0.00109257 0.0006711
3 ARS-BFGL-NGS-42742 0.418987 ARS-BFGL-NGS-115249 0.419541 5.9e-07 0.00010894
3 ARS-BFGL-NGS-115249 0.419541 BTA-90242-no-rs 0.420803 3.359e-05 0.00152556
3 BTA-90242-no-rs 0.420803 ARS-BFGL-NGS-118748 0.421904 0.00128149 0.00113536
3 ARS-BFGL-NGS-118748 0.421904 ARS-BFGL-NGS-54102 0.422293 7.3e-07 0.00014997
3 ARS-BFGL-NGS-54102 0.422293 Hapmap50499-BTA-90255 0.422538 0.00027883 0
3 Hapmap50499-BTA-90255 0.422538 ARS-BFGL-NGS-115461 0.423088 0.0001257 2.62e-06
3 ARS-BFGL-NGS-115461 0.423088 ARS-BFGL-NGS-76208 0.426419 0.00176974 0.00175137
3 ARS-BFGL-NGS-76208 0.426419 BTA-67833-no-rs 0.426872 0.00063511 0.00121002
3 BTA-67833-no-rs 0.426872 ARS-BFGL-NGS-94815 0.42744 0.00092473 0.00030556
3 ARS-BFGL-NGS-94815 0.42744 ARS-BFGL-NGS-4915 0.428224 0.00042039 0.00241019
3 ARS-BFGL-NGS-4915 0.428224 BTA-91078-no-rs 0.42882 0.00017553 0
3 BTA-91078-no-rs 0.42882 ARS-BFGL-NGS-115126 0.429793 7.409e-05 0
3 ARS-BFGL-NGS-115126 0.429793 ARS-BFGL-NGS-102970 0.431998 0.00301855 0.00215301
3 ARS-BFGL-NGS-102970 0.431998 ARS-BFGL-NGS-38388 0.433257 0.00021083 0.00022522
3 ARS-BFGL-NGS-38388 0.433257 ARS-BFGL-NGS-4511 0.434228 0.00280485 0.00047687
3 ARS-BFGL-NGS-4511 0.434228 ARS-BFGL-NGS-56706 0.434785 0 0.00014258
3 ARS-BFGL-NGS-56706 0.434785 Hapmap41056-BTA-67710 0.435416 0.00080495 0.00028479
3 Hapmap41056-BTA-67710 0.435416 ARS-BFGL-NGS-16742 0.435683 0.0001716 4.6e-06
3 ARS-BFGL-NGS-16742 0.435683 Hapmap49704-BTA-67707 0.436455 0.00061232 0.00105785
3 Hapmap49704-BTA-67707 0.436455 ARS-BFGL-NGS-43914 0.436876 0.00270595 0.00239521
3 ARS-BFGL-NGS-43914 0.436876 ARS-BFGL-NGS-113910 0.437847 0.00046489 0.00055195
3 ARS-BFGL-NGS-113910 0.437847 ARS-BFGL-NGS-57417 0.43821 0 8.519e-05
3 ARS-BFGL-NGS-57417 0.43821 ARS-BFGL-NGS-110746 0.438737 0.00107326 0.00166163
3 ARS-BFGL-NGS-110746 0.438737 Hapmap43653-BTA-67682 0.438939 7e-08 1.6e-07
3 Hapmap43653-BTA-67682 0.438939 ARS-BFGL-NGS-57015 0.440783 0.00218555 0.0029561
3 ARS-BFGL-NGS-57015 0.440783 Hapmap42291-BTA-67678 0.441892 0.00244381 0.0010698
3 Hapmap42291-BTA-67678 0.441892 ARS-BFGL-NGS-33061 0.442096 0 0
3 ARS-BFGL-NGS-33061 0.442096 Hapmap32570-BTA-141315 0.442701 0.00032295 0
3 Hapmap32570-BTA-141315 0.442701 INRA-624 0.444547 0.00092427 0.00139492
3 INRA-624 0.444547 ARS-BFGL-NGS-55002 0.444901 0 7.781e-05
3 ARS-BFGL-NGS-55002 0.444901 Hapmap33878-BES3_Contig472_2031 0.447462 0.00713201 0.00372234
3 Hapmap33878-BES3_Contig472_2031 0.447462 Hapmap58769-rs29025951 0.448252 1.032e-05 0.00054268
3 Hapmap58769-rs29025951 0.448252 Hapmap44656-BTA-67751 0.45281 0.00382658 0.00305443
3 Hapmap44656-BTA-67751 0.45281 ARS-BFGL-NGS-108225 0.454174 0.00040381 0.00111613
3 ARS-BFGL-NGS-108225 0.454174 UA-IFASA-8370 0.456707 0.00346813 0.00297414
3 UA-IFASA-8370 0.456707 BTA-67733-no-rs 0.457175 0.0001486 1.3e-06
3 BTA-67733-no-rs 0.457175 INRA-547 0.458026 0.00327614 0.00246588
3 INRA-547 0.458026 UA-IFASA-5469 0.458409 0.00093018 0.00154721
3 UA-IFASA-5469 0.458409 ARS-BFGL-NGS-26327 0.46163 0.00159807 0.00139144
3 ARS-BFGL-NGS-26327 0.46163 ARS-BFGL-NGS-74304 0.462545 4e-08 1e-08
3 ARS-BFGL-NGS-74304 0.462545 Hapmap34274-BES9_Contig508_1511 0.463662 0.0003163 0.00024489
3 Hapmap34274-BES9_Contig508_1511 0.463662 BTB-01704067 0.464616 0.00034423 0.00106256
3 BTB-01704067 0.464616 Hapmap55244-rs29011654 0.465419 0.00098738 0.00141181
3 Hapmap55244-rs29011654 0.465419 BTB-01834875 0.465635 0.00141805 0.00131206
3 BTB-01834875 0.465635 Hapmap38207-BTA-19427 0.465901 0.00011418 0.00047681
3 Hapmap38207-BTA-19427 0.465901 BTB-02008212 0.466134 9.7e-06 0.00015291
3 BTB-02008212 0.466134 BTB-01463390 0.466802 8.209e-05 0.00085649
3 BTB-01463390 0.466802 BTB-01608641 0.467517 0 8.542e-05
3 BTB-01608641 0.467517 BTB-01800728 0.468827 0.0010763 0.00102478
3 BTB-01800728 0.468827 BTB-01537126 0.470738 0.00119143 0.00124403
3 BTB-01537126 0.470738 ARS-BFGL-NGS-34084 0.471825 0.00067477 0.00094034
3 ARS-BFGL-NGS-34084 0.471825 Hapmap33936-BES2_Contig521_671 0.472228 0 0
3 Hapmap33936-BES2_Contig521_671 0.472228 Hapmap50807-BTA-86717 0.47252 0 0
3 Hapmap50807-BTA-86717 0.47252 BTB-01384383 0.472931 2.55e-05 0
3 BTB-01384383 0.472931 Hapmap51073-BTA-86722 0.473205 7.33e-06 0
3 Hapmap51073-BTA-86722 0.473205 BTB-00462925 0.474841 0.00028445 0.00090907
3 BTB-00462925 0.474841 Hapmap44321-BTA-96862 0.475477 0.0012312 0.00263144
3 Hapmap44321-BTA-96862 0.475477 BTB-01924446 0.475814 5e-08 0.00055132
3 BTB-01924446 0.475814 ARS-BFGL-NGS-4358 0.476218 2.639e-05 1.589e-05
3 ARS-BFGL-NGS-4358 0.476218 BTB-00462798 0.47664 0.00016099 0.00055796
3 BTB-00462798 0.47664 Hapmap43383-BTA-86533 0.477248 0.00122307 0.00098192
3 Hapmap43383-BTA-86533 0.477248 BTB-00462657 0.477918 2.035e-05 0
3 BTB-00462657 0.477918 ARS-BFGL-NGS-115493 0.478167 0.00034344 0
3 ARS-BFGL-NGS-115493 0.478167 Hapmap48045-BTA-67779 0.478627 0.0001247 0.00079943
3 Hapmap48045-BTA-67779 0.478627 BTB-01649999 0.479063 0.00011357 3.441e-05
3 BTB-01649999 0.479063 INRA-472 0.479454 0.00057616 0.00072215
3 INRA-472 0.479454 Hapmap48658-BTA-122432 0.479814 5.701e-05 0
3 Hapmap48658-BTA-122432 0.479814 ARS-BFGL-NGS-2006 0.480104 1.195e-05 7.21e-06
3 ARS-BFGL-NGS-2006 0.480104 BTB-00127875 0.480499 0.00014702 0.00077711
3 BTB-00127875 0.480499 BTB-00127835 0.480751 0.00036778 3e-08
3 BTB-00127835 0.480751 Hapmap40787-BTA-67768 0.483206 0.00341106 0.00715138
3 Hapmap40787-BTA-67768 0.483206 ARS-BFGL-NGS-18230 0.484061 0.00023561 0.00029397
3 ARS-BFGL-NGS-18230 0.484061 ARS-BFGL-NGS-114558 0.484322 0.00266219 0.00087466
3 ARS-BFGL-NGS-114558 0.484322 ARS-BFGL-NGS-79934 0.484976 0.00053449 8.63e-06
3 ARS-BFGL-NGS-79934 0.484976 ARS-BFGL-NGS-54036 0.485392 0 0.00077492
3 ARS-BFGL-NGS-54036 0.485392 ARS-BFGL-NGS-100739 0.486131 0.00050596 0.00045899
3 ARS-BFGL-NGS-100739 0.486131 ARS-BFGL-NGS-2325 0.486482 8.109e-05 2.5e-07
3 ARS-BFGL-NGS-2325 0.486482 Hapmap48939-BTA-90484 0.487867 0.00123771 0.00058413
3 Hapmap48939-BTA-90484 0.487867 Hapmap46773-BTA-121585 0.488933 7.2e-07 8e-08
3 Hapmap46773-BTA-121585 0.488933 Hapmap59096-rs29024776 0.491813 0.00122422 0.00155169
3 Hapmap59096-rs29024776 0.491813 ARS-BFGL-NGS-60373 0.492231 0.00038917 2.9e-07
3 ARS-BFGL-NGS-60373 0.492231 Hapmap44203-BTA-115893 0.49277 3.18e-06 1.816e-05
3 Hapmap44203-BTA-115893 0.49277 Hapmap33585-BTA-141411 0.493775 0.00014685 0.00028774
3 Hapmap33585-BTA-141411 0.493775 ARS-BFGL-NGS-119151 0.493894 0 0
3 ARS-BFGL-NGS-119151 0.493894 ARS-BFGL-NGS-103527 0.493961 0 0
3 ARS-BFGL-NGS-103527 0.493961 ARS-BFGL-NGS-116927 0.494496 0.00031549 0.00027738
3 ARS-BFGL-NGS-116927 0.494496 ARS-BFGL-NGS-40545 0.494843 0 9.886e-05
3 ARS-BFGL-NGS-40545 0.494843 ARS-USMARC-Parent-AY842473-rs29001956 0.49548 0.00054359 0.00088387
3 ARS-USMARC-Parent-AY842473-rs29001956 0.49548 ARS-BFGL-NGS-104366 0.495492 0 0
3 ARS-BFGL-NGS-104366 0.495492 ARS-BFGL-NGS-114827 0.497291 0.00104804 0.00112821
3 ARS-BFGL-NGS-114827 0.497291 Hapmap49413-BTA-102772 0.498316 0.00076515 0.00046882
3 Hapmap49413-BTA-102772 0.498316 Hapmap59329-rs29016370 0.501515 0.00238027 0.00145787
3 Hapmap59329-rs29016370 0.501515 INRA-131 0.503511 2e-08 0
3 INRA-131 0.503511 ARS-BFGL-NGS-119852 0.504662 0.00195191 0.00079223
3 ARS-BFGL-NGS-119852 0.504662 ARS-BFGL-NGS-34393 0.505157 6e-08 1e-08
3 ARS-BFGL-NGS-34393 0.505157 Hapmap57732-rs29023272 0.506467 0.00247301 0.00093127
3 Hapmap57732-rs29023272 0.506467 BTA-100463-no-rs 0.50679 0.00032738 0.00021144
3 BTA-100463-no-rs 0.50679 Hapmap42034-BTA-100462 0.510166 0.00058437 0.00064654
3 Hapmap42034-BTA-100462 0.510166 Hapmap44021-BTA-122250 0.510861 0.00016528 0
3 Hapmap44021-BTA-122250 0.510861 INRA-611 0.512404 1.072e-05 0
3 INRA-611 0.512404 Hapmap59681-rs29019879 0.514414 0.00155374 0.00094014
3 Hapmap59681-rs29019879 0.514414 Hapmap38121-BTA-67952 0.51557 9.851e-05 0.00015643
3 Hapmap38121-BTA-67952 0.51557 ARS-BFGL-NGS-53271 0.516539 0.00011364 0.00041201
3 ARS-BFGL-NGS-53271 0.516539 INRA-618 0.517973 0.00116953 0.00089368
3 INRA-618 0.517973 ARS-BFGL-NGS-35164 0.518414 0.00031139 0.00146614
3 ARS-BFGL-NGS-35164 0.518414 Hapmap60328-rs29027404 0.521068 0.00129431 0.00108566
3 Hapmap60328-rs29027404 0.521068 ARS-BFGL-NGS-111399 0.521424 1.674e-05 4.4e-07
3 ARS-BFGL-NGS-111399 0.521424 ARS-BFGL-NGS-105483 0.521695 0.0002211 0.00041559
3 ARS-BFGL-NGS-105483 0.521695 BTA-67983-no-rs 0.52205 0 0
3 BTA-67983-no-rs 0.52205 Hapmap43654-BTA-67984 0.522422 0 0
3 Hapmap43654-BTA-67984 0.522422 BTA-22647-no-rs 0.526467 0.00307692 0.00343969
3 BTA-22647-no-rs 0.526467 INRA-170 0.527833 0.00050602 0.00023936
3 INRA-170 0.527833 Hapmap43965-BTA-89883 0.530262 0.00030518 0.00204452
3 Hapmap43965-BTA-89883 0.530262 BTA-89881-no-rs 0.530853 8.671e-05 0.00012987
3 BTA-89881-no-rs 0.530853 INRA-687 0.531588 0.00023818 0.00103024
3 INRA-687 0.531588 Hapmap49266-BTA-67908 0.531832 1.1e-07 0.00021726
3 Hapmap49266-BTA-67908 0.531832 BTA-67911-no-rs 0.532037 0.00035628 0.00014772
3 BTA-67911-no-rs 0.532037 ARS-BFGL-NGS-61489 0.533332 0.00018524 0.00063496
3 ARS-BFGL-NGS-61489 0.533332 ARS-BFGL-NGS-109932 0.534116 0.00086391 0.001498
3 ARS-BFGL-NGS-109932 0.534116 ARS-BFGL-NGS-113707 0.534354 0.00012776 2.745e-05
3 ARS-BFGL-NGS-113707 0.534354 ARS-BFGL-NGS-43845 0.534992 0.0015393 0.00107366
3 ARS-BFGL-NGS-43845 0.534992 ARS-BFGL-NGS-98515 0.536102 0.00028446 0.00042554
3 ARS-BFGL-NGS-98515 0.536102 Hapmap57193-rs29021598 0.536821 0 0.00026679
3 Hapmap57193-rs29021598 0.536821 ARS-BFGL-NGS-43853 0.537609 0.00019118 0.00023922
3 ARS-BFGL-NGS-43853 0.537609 ARS-BFGL-NGS-112952 0.537932 0 0
3 ARS-BFGL-NGS-112952 0.537932 Hapmap39818-BTA-29723 0.538616 4.47e-06 5.46e-06
3 Hapmap39818-BTA-29723 0.538616 ARS-BFGL-NGS-12447 0.539368 0.00042624 0.00012342
3 ARS-BFGL-NGS-12447 0.539368 BTA-92147-no-rs 0.539937 6.4e-07 4.159e-05
3 BTA-92147-no-rs 0.539937 ARS-BFGL-NGS-117514 0.540876 2.025e-05 0.00034504
3 ARS-BFGL-NGS-117514 0.540876 Hapmap51282-BTA-67903 0.550223 0.00349896 0.00213358
3 Hapmap51282-BTA-67903 0.550223 Hapmap53284-rs29015774 0.551626 0.000127 0.00019436
3 Hapmap53284-rs29015774 0.551626 Hapmap25267-BTA-141454 0.552333 0.00279072 0.00267387
3 Hapmap25267-BTA-141454 0.552333 Hapmap50438-BTA-67925 0.553723 0.00102788 0.0004931
3 Hapmap50438-BTA-67925 0.553723 Hapmap31179-BTA-158673 0.554607 0.00029803 0.00017223
3 Hapmap31179-BTA-158673 0.554607 Hapmap39892-BTA-118279 0.561241 0.0033984 0.00716059
3 Hapmap39892-BTA-118279 0.561241 Hapmap23647-BTA-158339 0.561894 0.00046292 2.44e-05
3 Hapmap23647-BTA-158339 0.561894 INRA-685 0.56306 0.00064033 0.00171403
3 INRA-685 0.56306 ARS-BFGL-NGS-31407 0.565707 0.00382044 0.0053054
3 ARS-BFGL-NGS-31407 0.565707 INRA-176 0.566 8.5e-07 0.00062592
3 INRA-176 0.566 ARS-BFGL-NGS-103935 0.567468 0.00041329 0.00030051
3 ARS-BFGL-NGS-103935 0.567468 ARS-BFGL-NGS-119366 0.568205 2.202e-05 7.6e-07
3 ARS-BFGL-NGS-119366 0.568205 ARS-BFGL-NGS-71355 0.568656 0.00018249 0
3 ARS-BFGL-NGS-71355 0.568656 INRA-704 0.569037 0.0005849 0.00054932
3 INRA-704 0.569037 INRA-691 0.569531 0.00029276 0.00039677
3 INRA-691 0.569531 ARS-BFGL-NGS-2985 0.571478 0.00013254 0.00035296
3 ARS-BFGL-NGS-2985 0.571478 ARS-BFGL-NGS-69251 0.573726 0.00045084 0.00023041
3 ARS-BFGL-NGS-69251 0.573726 INRA-63 0.575361 0.00314597 0.00030321
3 INRA-63 0.575361 Hapmap30633-BTA-67965 0.576677 0.00039238 0.00134264
3 Hapmap30633-BTA-67965 0.576677 ARS-BFGL-NGS-32229 0.577148 0 0
3 ARS-BFGL-NGS-32229 0.577148 BTA-67964-no-rs 0.577433 0 0
3 BTA-67964-no-rs 0.577433 Hapmap55448-rs29020629 0.578864 0.00154934 0.00113768
3 Hapmap55448-rs29020629 0.578864 ARS-BFGL-NGS-104818 0.57937 8.3e-07 0.00023475
3 ARS-BFGL-NGS-104818 0.57937 BTA-16282-no-rs 0.580081 0.00034734 0.00028303
3 BTA-16282-no-rs 0.580081 Hapmap43441-BTA-103289 0.580713 0.00017202 0.0004424
3 Hapmap43441-BTA-103289 0.580713 ARS-BFGL-NGS-111614 0.582195 0.0022713 0.00055682
3 ARS-BFGL-NGS-111614 0.582195 Hapmap43014-BTA-68033 0.584829 0.0012371 0.0019184
3 Hapmap43014-BTA-68033 0.584829 ARS-BFGL-NGS-109806 0.585067 0.00013463 3.93e-06
3 ARS-BFGL-NGS-109806 0.585067 ARS-BFGL-NGS-112146 0.585314 0 0
3 ARS-BFGL-NGS-112146 0.585314 ARS-BFGL-NGS-34944 0.586923 0.00118473 0.00140561
3 ARS-BFGL-NGS-34944 0.586923 ARS-BFGL-NGS-81 0.588322 0.00178831 0.00150049
3 ARS-BFGL-NGS-81 0.588322 ARS-BFGL-NGS-114017 0.589218 0.00040127 7.299e-05
3 ARS-BFGL-NGS-114017 0.589218 ARS-BFGL-NGS-16054 0.591627 0.00344793 0.00462754
3 ARS-BFGL-NGS-16054 0.591627 Hapmap41059-BTA-68043 0.592414 0.00185234 0.00133415
3 Hapmap41059-BTA-68043 0.592414 Hapmap59005-rs29027243 0.594092 0.00109835 0.00045067
3 Hapmap59005-rs29027243 0.594092 ARS-BFGL-NGS-18095 0.594935 4.01e-06 0.00038848
3 ARS-BFGL-NGS-18095 0.594935 UA-IFASA-9204 0.596171 2.88e-06 0.0005385
3 UA-IFASA-9204 0.596171 BTB-00130211 0.596431 5.449e-05 0
3 BTB-00130211 0.596431 ARS-BFGL-NGS-13810 0.596965 0.00067469 0.00154476
3 ARS-BFGL-NGS-13810 0.596965 ARS-BFGL-NGS-115664 0.597301 0.00152105 0.00110241
3 ARS-BFGL-NGS-115664 0.597301 Hapmap41331-BTA-68128 0.598764 0.00056126 0.00094079
3 Hapmap41331-BTA-68128 0.598764 BTB-00130969 0.599511 4.641e-05 0.00017118
3 BTB-00130969 0.599511 Hapmap56074-rs29026779 0.599971 0 0
3 Hapmap56074-rs29026779 0.599971 BTB-01830087 0.601083 0.00015883 0.00019255
3 BTB-01830087 0.601083 Hapmap41468-BTA-19097 0.601292 2.2e-07 0
3 Hapmap41468-BTA-19097 0.601292 BTB-01323076 0.601973 0.00018043 0.000262
3 BTB-01323076 0.601973 Hapmap34680-BES10_Contig692_2496 0.602218 1.358e-05 0.00025319
3 Hapmap34680-BES10_Contig692_2496 0.602218 BTB-01322840 0.603107 0.00019841 0.00024283
3 BTB-01322840 0.603107 BTA-22670-no-rs 0.603551 0.0002244 0
3 BTA-22670-no-rs 0.603551 ARS-BFGL-NGS-110525 0.603785 5e-07 0.00020149
3 ARS-BFGL-NGS-110525 0.603785 BTA-22681-no-rs 0.604187 5.308e-05 3e-08
3 BTA-22681-no-rs 0.604187 Hapmap50439-BTA-68100 0.605413 0.00138006 0.00158174
3 Hapmap50439-BTA-68100 0.605413 Hapmap53609-rs29011253 0.605666 0.00017783 0
3 Hapmap53609-rs29011253 0.605666 BTB-00130588 0.606255 0.0003624 0.00110367
3 BTB-00130588 0.606255 ARS-BFGL-NGS-12004 0.606594 0.00022049 1.9e-06
3 ARS-BFGL-NGS-12004 0.606594 Hapmap48436-BTA-68098 0.607005 1.51e-06 0.00111735
3 Hapmap48436-BTA-68098 0.607005 INRA-520 0.607622 0.00099184 0.00195166
3 INRA-520 0.607622 Hapmap39465-BTA-116795 0.607904 0 0
3 Hapmap39465-BTA-116795 0.607904 Hapmap32532-BTA-116798 0.608307 0.00015329 0.0008898
3 Hapmap32532-BTA-116798 0.608307 BTA-19821-no-rs 0.608978 0 0
3 BTA-19821-no-rs 0.608978 ARS-BFGL-NGS-27073 0.609382 0 0
3 ARS-BFGL-NGS-27073 0.609382 BTB-01660862 0.609788 6.41e-06 0.00030764
3 BTB-01660862 0.609788 Hapmap55332-rs29012951 0.610018 3.3e-07 6.904e-05
3 Hapmap55332-rs29012951 0.610018 BTB-01660967 0.610221 1.03e-06 3e-08
3 BTB-01660967 0.610221 BTB-00131085 0.610482 6.97e-06 4e-08
3 BTB-00131085 0.610482 Hapmap48047-BTA-68130 0.610935 0.00033166 0.00022378
3 Hapmap48047-BTA-68130 0.610935 ARS-BFGL-NGS-119733 0.61331 0.00056953 0.00129506
3 ARS-BFGL-NGS-119733 0.61331 INRA-456 0.614015 0.000559 0.0006559
3 INRA-456 0.614015 BTB-00131364 0.614305 0.0002644 3.995e-05
3 BTB-00131364 0.614305 BTB-01587097 0.615571 0.00284242 0.00356393
3 BTB-01587097 0.615571 BTA-96237-no-rs 0.616447 0.00056218 0.00052462
3 BTA-96237-no-rs 0.616447 Hapmap48535-BTA-96235 0.616911 9e-08 0
3 Hapmap48535-BTA-96235 0.616911 ARS-BFGL-NGS-112148 0.61717 0.00035206 0.00143404
3 ARS-BFGL-NGS-112148 0.61717 INRA-638 0.618003 0.00039411 0.00112663
3 INRA-638 0.618003 BTB-02017777 0.618305 0.00371517 0.0011764
3 BTB-02017777 0.618305 BTB-01210452 0.619195 0.00071438 0.00129539
3 BTB-01210452 0.619195 BTB-01982674 0.619702 0.0005204 0.00073654
3 BTB-01982674 0.619702 ARS-BFGL-NGS-15662 0.61992 3.46e-06 2e-08
3 ARS-BFGL-NGS-15662 0.61992 Hapmap51550-BTA-111095 0.620376 0.00037881 5.7e-07
3 Hapmap51550-BTA-111095 0.620376 Hapmap34029-BES2_Contig454_1301 0.62158 0.00019636 0.00075464
3 Hapmap34029-BES2_Contig454_1301 0.62158 Hapmap41459-BTA-122439 0.622256 0.00012196 0.00040249
3 Hapmap41459-BTA-122439 0.622256 Hapmap50565-BTA-111099 0.622784 9.016e-05 0.00059473
3 Hapmap50565-BTA-111099 0.622784 BTB-01629524 0.623551 0.00023296 9.379e-05
3 BTB-01629524 0.623551 BTB-01629562 0.623868 0 0
3 BTB-01629562 0.623868 ARS-BFGL-NGS-57708 0.624083 0 0.00017038
3 ARS-BFGL-NGS-57708 0.624083 UA-IFASA-9724 0.624615 0.00028564 0.00014161
3 UA-IFASA-9724 0.624615 UA-IFASA-7751 0.624828 8.089e-05 0
3 UA-IFASA-7751 0.624828 Hapmap60154-rs29009992 0.625661 0.0019794 1e-08
3 Hapmap60154-rs29009992 0.625661 BTA-88752-no-rs 0.626815 1e-08 0.0011034
3 BTA-88752-no-rs 0.626815 BTB-01215923 0.629302 0.00077473 0.00078746
3 BTB-01215923 0.629302 BTA-111973-no-rs 0.629908 0.00036785 0.00066594
3 BTA-111973-no-rs 0.629908 Hapmap60978-rs29013811 0.630518 3.82e-06 4e-08
3 Hapmap60978-rs29013811 0.630518 BTB-01215978 0.630719 3.037e-05 0.00018695
3 BTB-01215978 0.630719 BTB-01215981 0.631084 4.042e-05 0.00021877
3 BTB-01215981 0.631084 BTA-19671-no-rs 0.631459 1.7e-07 1e-08
3 BTA-19671-no-rs 0.631459 BTA-111980-no-rs 0.632194 0.00137022 0.00095028
3 BTA-111980-no-rs 0.632194 BTB-01480514 0.632981 0.00166252 0.0018577
3 BTB-01480514 0.632981 BTB-01480538 0.633837 0.0001307 0.00042131
3 BTB-01480538 0.633837 BTB-01659257 0.635324 0.00326426 0.00406606
3 BTB-01659257 0.635324 Hapmap27957-BTA-141461 0.636607 0.00265442 0.00281485
3 Hapmap27957-BTA-141461 0.636607 Hapmap35621-SCAFFOLD36250_11008 0.637066 0.00043216 0.00258353
3 Hapmap35621-SCAFFOLD36250_11008 0.637066 BTB-01897140 0.637287 2.81e-06 2.058e-05
3 BTB-01897140 0.637287 BTB-00132025 0.638345 0.00412397 0.00442454
3 BTB-00132025 0.638345 BTA-68164-no-rs 0.638619 2.4e-07 1.3e-07
3 BTA-68164-no-rs 0.638619 Hapmap47513-BTA-114957 0.639505 0.00027113 0.00053697
3 Hapmap47513-BTA-114957 0.639505 BTB-00131742 0.639555 0 0
3 BTB-00131742 0.639555 BTB-00131667 0.639761 0 0
3 BTB-00131667 0.639761 BTB-00131640 0.640206 0.00018335 0.00051206
3 BTB-00131640 0.640206 BTA-104054-no-rs 0.641428 2.87e-06 0.00028559
3 BTA-104054-no-rs 0.641428 BTB-01755216 0.641743 0 0.00010819
3 BTB-01755216 0.641743 Hapmap51163-BTA-118898 0.641884 0 6.605e-05
3 Hapmap51163-BTA-118898 0.641884 ARS-BFGL-NGS-28774 0.644409 0.00400878 0.00099698
3 ARS-BFGL-NGS-28774 0.644409 BTA-05965-rs29020116 0.646211 5.66e-06 7.87e-06
3 BTA-05965-rs29020116 0.646211 Hapmap46271-BTA-105331 0.648428 4.96e-06 0.00095038
3 Hapmap46271-BTA-105331 0.648428 Hapmap48164-BTA-105327 0.649151 0.0029443 0.00406724
3 Hapmap48164-BTA-105327 0.649151 Hapmap43143-BTA-107652 0.650016 1.002e-05 0.00048788
3 Hapmap43143-BTA-107652 0.650016 ARS-BFGL-NGS-24905 0.650554 0.00030537 0.00048809
3 ARS-BFGL-NGS-24905 0.650554 Hapmap34153-BES4_Contig290_1439 0.651097 0.00167905 0.00243119
3 Hapmap34153-BES4_Contig290_1439 0.651097 Hapmap42777-BTA-105321 0.651933 8.725e-05 0
3 Hapmap42777-BTA-105321 0.651933 ARS-BFGL-NGS-43553 0.652684 0.00067077 0.00051873
3 ARS-BFGL-NGS-43553 0.652684 Hapmap48578-BTA-105324 0.652907 0 0
3 Hapmap48578-BTA-105324 0.652907 ARS-BFGL-NGS-11902 0.653158 0.00104393 1.1e-06
3 ARS-BFGL-NGS-11902 0.653158 BTB-01580562 0.654325 0.0013412 0.00192554
3 BTB-01580562 0.654325 BTB-01900082 0.65467 0 8.341e-05
3 BTB-01900082 0.65467 Hapmap49033-BTA-115567 0.654919 0 0
3 Hapmap49033-BTA-115567 0.654919 BTB-01819775 0.655957 0.00360344 0.00382705
3 BTB-01819775 0.655957 Hapmap40266-BTA-26005 0.656256 0.00086439 0.00064969
3 Hapmap40266-BTA-26005 0.656256 Hapmap55356-rs29019303 0.656709 4.395e-05 7.21e-06
3 Hapmap55356-rs29019303 0.656709 Hapmap39940-BTA-68017 0.656987 0 2.56e-06
3 Hapmap39940-BTA-68017 0.656987 Hapmap40185-BTA-68018 0.658139 1.15e-06 0.00023812
3 Hapmap40185-BTA-68018 0.658139 ARS-BFGL-NGS-19966 0.658583 0.00041886 0
3 ARS-BFGL-NGS-19966 0.658583 BTA-20420-no-rs 0.659445 3.672e-05 0.00068013
3 BTA-20420-no-rs 0.659445 Hapmap50576-BTA-114951 0.660874 0.00126413 0.00147525
3 Hapmap50576-BTA-114951 0.660874 BTA-86788-no-rs 0.661482 0.00064668 0.00191113
3 BTA-86788-no-rs 0.661482 ARS-BFGL-NGS-103136 0.662017 0.0001426 0.00043706
3 ARS-BFGL-NGS-103136 0.662017 Hapmap41669-BTA-87427 0.662561 2.007e-05 5.7e-07
3 Hapmap41669-BTA-87427 0.662561 BTA-110572-no-rs 0.662978 9.389e-05 0
3 BTA-110572-no-rs 0.662978 BTB-01203398 0.663679 0.00032153 4.3e-07
3 BTB-01203398 0.663679 BTB-01203408 0.663954 4.15e-06 0.00062016
3 BTB-01203408 0.663954 Hapmap58090-rs29011201 0.664451 0 0
3 Hapmap58090-rs29011201 0.664451 BTB-01203471 0.664774 0.00171125 0.00158315
3 BTB-01203471 0.664774 BTB-01203529 0.665113 0.00036167 0.00043488
3 BTB-01203529 0.665113 ARS-BFGL-NGS-44279 0.66548 0 0
3 ARS-BFGL-NGS-44279 0.66548 BTB-01203653 0.665899 0 0
3 BTB-01203653 0.665899 Hapmap32625-BTA-155642 0.666729 0.00046796 0.00054952
3 Hapmap32625-BTA-155642 0.666729 ARS-BFGL-NGS-2777 0.667261 4.23e-06 3e-08
3 ARS-BFGL-NGS-2777 0.667261 ARS-BFGL-NGS-84153 0.668393 0.00030468 0.00079445
3 ARS-BFGL-NGS-84153 0.668393 BTA-74217-no-rs 0.668696 0 0
3 BTA-74217-no-rs 0.668696 Hapmap51336-BTA-87078 0.669331 6.45e-06 5.76e-06
3 Hapmap51336-BTA-87078 0.669331 ARS-BFGL-NGS-25259 0.669744 0.00033843 0.00021437
3 ARS-BFGL-NGS-25259 0.669744 BTB-01387385 0.669993 0 0.00011517
3 BTB-01387385 0.669993 BTB-01805031 0.670478 0 0
3 BTB-01805031 0.670478 INRA-400 0.670929 1.6e-07 0
3 INRA-400 0.670929 Hapmap26754-BTA-158188 0.671654 0.00019572 2e-08
3 Hapmap26754-BTA-158188 0.671654 ARS-BFGL-NGS-93369 0.671883 0 0.00040646
3 ARS-BFGL-NGS-93369 0.671883 Hapmap43909-BTA-68300 0.672185 6e-08 5.43e-06
3 Hapmap43909-BTA-68300 0.672185 Hapmap50441-BTA-68295 0.672946 0.00037938 0
3 Hapmap50441-BTA-68295 0.672946 BTB-00133369 0.673388 0 0
3 BTB-00133369 0.673388 ARS-BFGL-NGS-11705 0.673752 0.00201137 0.00273283
3 ARS-BFGL-NGS-11705 0.673752 INRA-256 0.674653 4e-08 9e-08
3 INRA-256 0.674653 Hapmap54928-ss46526596 0.675702 0 0.00051479
3 Hapmap54928-ss46526596 0.675702 BTB-01535640 0.676035 0.00017831 0
3 BTB-01535640 0.676035 BTB-01097129 0.676256 9e-08 0
3 BTB-01097129 0.676256 BTB-01097190 0.676661 0.0001671 2.227e-05
3 BTB-01097190 0.676661 Hapmap59693-rs29021260 0.677308 5e-08 0.00016411
3 Hapmap59693-rs29021260 0.677308 BTB-00133036 0.677756 9.71e-06 0
3 BTB-00133036 0.677756 BTB-00268758 0.678194 6.256e-05 2e-08
3 BTB-00268758 0.678194 BTB-01097609 0.680113 0.00018636 0.00023092
3 BTB-01097609 0.680113 ARS-BFGL-NGS-43311 0.681116 0.00203639 0.00178634
3 ARS-BFGL-NGS-43311 0.681116 ARS-BFGL-NGS-5902 0.68172 0.00017476 0
3 ARS-BFGL-NGS-5902 0.68172 ARS-BFGL-NGS-118001 0.682051 0.0002967 0.00059007
3 ARS-BFGL-NGS-118001 0.682051 ARS-BFGL-NGS-90350 0.682567 0.00038739 0.0006701
3 ARS-BFGL-NGS-90350 0.682567 BTB-01635474 0.682944 0.00013364 0.00055701
3 BTB-01635474 0.682944 Hapmap48179-BTA-109399 0.683379 0.00244971 0.00367065
3 Hapmap48179-BTA-109399 0.683379 BTB-01098205 0.684436 0.00075848 1e-08
3 BTB-01098205 0.684436 BTA-94554-no-rs 0.684659 1.487e-05 0
3 BTA-94554-no-rs 0.684659 BTA-94549-no-rs 0.684976 0.00022506 0.00197161
3 BTA-94549-no-rs 0.684976 Hapmap44273-BTA-68311 0.687097 0.00709067 0.00419881
3 Hapmap44273-BTA-68311 0.687097 INRA-99 0.687851 0.00074792 1.951e-05
3 INRA-99 0.687851 Hapmap46316-BTA-68304 0.688259 0.00076426 0.00117355
3 Hapmap46316-BTA-68304 0.688259 BTB-00133827 0.688653 1.17e-06 0.00034557
3 BTB-00133827 0.688653 Hapmap51482-BTA-68303 0.688989 0 0
3 Hapmap51482-BTA-68303 0.688989 BTB-01635025 0.689245 0 0
3 BTB-01635025 0.689245 BTB-00133734 0.690345 0.00114247 9.37e-06
3 BTB-00133734 0.690345 BTB-00133701 0.690572 0 0
3 BTB-00133701 0.690572 BTB-00133671 0.690843 0 0
3 BTB-00133671 0.690843 BTB-01711286 0.691332 0 0.00026905
3 BTB-01711286 0.691332 ARS-BFGL-NGS-69986 0.69175 0.00088242 0.00077564
3 ARS-BFGL-NGS-69986 0.69175 BTB-00134789 0.692085 8.441e-05 0
3 BTB-00134789 0.692085 ARS-BFGL-NGS-103155 0.692436 2.3e-07 6.302e-05
3 ARS-BFGL-NGS-103155 0.692436 BTB-00134823 0.692643 1e-08 0.00044987
3 BTB-00134823 0.692643 BTB-00134876 0.693078 0.00017825 0.00028491
3 BTB-00134876 0.693078 BTB-00134893 0.693326 0.00010144 0.00016242
3 BTB-00134893 0.693326 Hapmap39504-BTA-68327 0.693629 4.13e-06 6e-08
3 Hapmap39504-BTA-68327 0.693629 BTB-00134756 0.693926 4.04e-06 5e-08
3 BTB-00134756 0.693926 BTB-00134713 0.694159 5.2e-06 0
3 BTB-00134713 0.694159 BTB-00134661 0.694665 0.00177331 0.00228401
3 BTB-00134661 0.694665 BTB-00134495 0.69503 0 0
3 BTB-00134495 0.69503 Hapmap45444-BTA-68325 0.695356 0 0
3 Hapmap45444-BTA-68325 0.695356 BTA-68322-no-rs 0.696509 0.00157905 0.00042461
3 BTA-68322-no-rs 0.696509 BTB-00134979 0.699114 0.00071355 0.00033555
3 BTB-00134979 0.699114 BTB-00134966 0.699346 2e-08 0.00059258
3 BTB-00134966 0.699346 BTB-00135076 0.699618 0 0
3 BTB-00135076 0.699618 ARS-BFGL-NGS-102662 0.699824 0.0001203 0.00034734
3 ARS-BFGL-NGS-102662 0.699824 BTB-00135094 0.700096 5.579e-05 8.272e-05
3 BTB-00135094 0.700096 Hapmap48259-BTA-24407 0.700994 0.00091644 0.00112689
3 Hapmap48259-BTA-24407 0.700994 BTB-01472286 0.701403 0.00124364 0.0004168
3 BTB-01472286 0.701403 BTB-01887376 0.701781 4.201e-05 2.942e-05
3 BTB-01887376 0.701781 BTB-00096666 0.702211 3.942e-05 3.531e-05
3 BTB-00096666 0.702211 BTB-00096498 0.702925 5.612e-05 5.886e-05
3 BTB-00096498 0.702925 BTB-01093811 0.704277 0.00503796 0.00584748
3 BTB-01093811 0.704277 BTB-01817097 0.707582 0.0006722 0.00068357
3 BTB-01817097 0.707582 Hapmap54082-rs29012776 0.708027 6.95e-06 1.325e-05
3 Hapmap54082-rs29012776 0.708027 BTB-01293745 0.708609 0.00087425 0.00021041
3 BTB-01293745 0.708609 BTB-01293485 0.708871 4e-08 0.00081905
3 BTB-01293485 0.708871 ARS-BFGL-NGS-8303 0.709098 1.9e-07 7.337e-05
3 ARS-BFGL-NGS-8303 0.709098 BTB-01293614 0.709582 0.00024151 1.8e-06
3 BTB-01293614 0.709582 BTB-01293817 0.709897 3.588e-05 0.00045811
3 BTB-01293817 0.709897 BTB-01393342 0.710227 6.747e-05 0.00031357
3 BTB-01393342 0.710227 BTA-87962-no-rs 0.712307 0.00213838 0.00313834
3 BTA-87962-no-rs 0.712307 BTB-01282002 0.712777 0.00087418 0.00072211
3 BTB-01282002 0.712777 BTB-01392993 0.713108 8e-08 0.00037282
3 BTB-01392993 0.713108 ARS-BFGL-NGS-115928 0.715434 0.00024699 5.247e-05
3 ARS-BFGL-NGS-115928 0.715434 BTB-01230096 0.716109 0.00022759 0.00034927
3 BTB-01230096 0.716109 BTB-00135233 0.716329 2.4e-07 3.45e-06
3 BTB-00135233 0.716329 BTB-01281817 0.71704 0.0001657 0.00012486
3 BTB-01281817 0.71704 BTB-01281718 0.717698 0 0.00037652
3 BTB-01281718 0.717698 Hapmap51082-BTA-89468 0.718287 1e-08 5.31e-06
3 Hapmap51082-BTA-89468 0.718287 ARS-BFGL-NGS-67327 0.722227 0.00648105 0.00499823
3 ARS-BFGL-NGS-67327 0.722227 Hapmap42603-BTA-61004 0.728793 0.00311892 0.00182365
3 Hapmap42603-BTA-61004 0.728793 ARS-BFGL-NGS-48139 0.729306 1.326e-05 9.5e-06
3 ARS-BFGL-NGS-48139 0.729306 Hapmap32799-BTA-132450 0.732505 0.00025298 0.00036504
3 Hapmap32799-BTA-132450 0.732505 BTB-01072128 0.733522 0.00049082 0.00092198
3 BTB-01072128 0.733522 Hapmap48592-BTA-107734 0.733878 0.0003172 0.00176539
3 Hapmap48592-BTA-107734 0.733878 ARS-BFGL-NGS-119369 0.736987 0.00271127 0.00295801
3 ARS-BFGL-NGS-119369 0.736987 Hapmap57979-rs29017982 0.738798 0.00057696 8.92e-06
3 Hapmap57979-rs29017982 0.738798 Hapmap43144-BTA-107773 0.739049 0 0
3 Hapmap43144-BTA-107773 0.739049 ARS-BFGL-NGS-18931 0.739346 2.82e-06 2.678e-05
3 ARS-BFGL-NGS-18931 0.739346 Hapmap39078-BTA-107737 0.740838 0.00042482 0.00194333
3 Hapmap39078-BTA-107737 0.740838 Hapmap60223-rs29010020 0.74224 0.00199091 0.00188236
3 Hapmap60223-rs29010020 0.74224 ARS-BFGL-NGS-67585 0.742647 1.424e-05 0.00087973
3 ARS-BFGL-NGS-67585 0.742647 BTB-01071609 0.742997 6.17e-05 0
3 BTB-01071609 0.742997 Hapmap55103-rs29011390 0.744384 0.00101441 0.00176991
3 Hapmap55103-rs29011390 0.744384 BTB-00135596 0.745915 0.00085225 0.00043459
3 BTB-00135596 0.745915 ARS-BFGL-NGS-25040 0.746139 0.00117371 0.00084413
3 ARS-BFGL-NGS-25040 0.746139 Hapmap40459-BTA-68361 0.746409 1.504e-05 0.00080307
3 Hapmap40459-BTA-68361 0.746409 Hapmap42002-BTA-89609 0.747137 0.00073731 7.84e-06
3 Hapmap42002-BTA-89609 0.747137 BTB-00135337 0.747781 0.00010799 4.659e-05
3 BTB-00135337 0.747781 Hapmap43910-BTA-68352 0.751266 0.00039783 0.00161361
3 Hapmap43910-BTA-68352 0.751266 Hapmap49707-BTA-68355 0.752263 0.00071918 0.00086249
3 Hapmap49707-BTA-68355 0.752263 ARS-BFGL-NGS-32439 0.752512 0 0
3 ARS-BFGL-NGS-32439 0.752512 ARS-BFGL-NGS-8612 0.752793 0 0
3 ARS-BFGL-NGS-8612 0.752793 BTB-00135420 0.753722 0.00057081 0.00088895
3 BTB-00135420 0.753722 ARS-BFGL-NGS-34068 0.754186 0.0001977 0
3 ARS-BFGL-NGS-34068 0.754186 BTB-01933332 0.75535 0.00049711 2.147e-05
3 BTB-01933332 0.75535 ARS-BFGL-NGS-40979 0.757124 0.00018382 0.00031497
3 ARS-BFGL-NGS-40979 0.757124 Hapmap49435-BTA-108951 0.757673 0.00019831 0.00087656
3 Hapmap49435-BTA-108951 0.757673 ARS-BFGL-NGS-79186 0.758551 0.00042561 3.98e-06
3 ARS-BFGL-NGS-79186 0.758551 BTB-00135877 0.758783 0.00035995 5.356e-05
3 BTB-00135877 0.758783 BTB-02080963 0.758985 0 2e-08
3 BTB-02080963 0.758985 BTB-00136380 0.75971 0.00050543 0.00026261
3 BTB-00136380 0.75971 BTA-94162-no-rs 0.760792 0.00151957 0.00107435
3 BTA-94162-no-rs 0.760792 Hapmap53126-rs29022865 0.761534 0.00099251 0.00176443
3 Hapmap53126-rs29022865 0.761534 UA-IFASA-5864 0.762427 8.234e-05 2e-08
3 UA-IFASA-5864 0.762427 BTB-00136082 0.762949 0.00014306 0
3 BTB-00136082 0.762949 Hapmap44312-BTA-91481 0.76362 0 0
3 Hapmap44312-BTA-91481 0.76362 BTB-01508954 0.76405 0 0
3 BTB-01508954 0.76405 BTB-01508965 0.764277 6e-08 0
3 BTB-01508965 0.764277 BTB-01509081 0.76475 2.79e-06 0
3 BTB-01509081 0.76475 BTB-01509091 0.764985 0.00038756 0.00037527
3 BTB-01509091 0.764985 BTB-01789933 0.766564 0.00078351 0.00185857
3 BTB-01789933 0.766564 Hapmap27270-BTA-92143 0.768048 0.00070107 4.173e-05
3 Hapmap27270-BTA-92143 0.768048 Hapmap35132-BES4_Contig245_660 0.768358 8.349e-05 8.61e-06
3 Hapmap35132-BES4_Contig245_660 0.768358 BTB-00136736 0.769362 0 0
3 BTB-00136736 0.769362 BTB-01923614 0.769869 0 2.683e-05
3 BTB-01923614 0.769869 ARS-BFGL-NGS-66643 0.770794 3.641e-05 0.00016167
3 ARS-BFGL-NGS-66643 0.770794 BTB-01059999 0.771215 0.00022728 0.00041488
3 BTB-01059999 0.771215 ARS-BFGL-NGS-39184 0.771629 0.00047709 0.00075787
3 ARS-BFGL-NGS-39184 0.771629 INRA-259 0.771868 0.00041576 0.00029704
3 INRA-259 0.771868 BTB-01946683 0.772553 2.782e-05 0.00055789
3 BTB-01946683 0.772553 BTA-68406-no-rs 0.773416 1.092e-05 0.00012483
3 BTA-68406-no-rs 0.773416 BTB-00137106 0.773878 0 0.00016901
3 BTB-00137106 0.773878 Hapmap44396-BTA-68407 0.774099 0.00025476 0.00027411
3 Hapmap44396-BTA-68407 0.774099 BTB-01869177 0.775225 0.00053394 0.00122857
3 BTB-01869177 0.775225 BTB-00137261 0.775998 0.00029082 0.00124789
3 BTB-00137261 0.775998 BTB-00137231 0.776357 0.00023312 7.51e-06
3 BTB-00137231 0.776357 BTB-00137287 0.776526 3e-08 0.00035209
3 BTB-00137287 0.776526 BTB-01917890 0.776948 0.00090532 0.0015624
3 BTB-01917890 0.776948 BTA-115703-no-rs 0.777199 0 0.00049338
3 BTA-115703-no-rs 0.777199 ARS-BFGL-NGS-33377 0.777842 0.00164421 0.00228654
3 ARS-BFGL-NGS-33377 0.777842 ARS-BFGL-NGS-34260 0.778498 0.00035872 0.00040814
3 ARS-BFGL-NGS-34260 0.778498 Hapmap48092-BTA-82679 0.778811 0.00059379 0.00023666
3 Hapmap48092-BTA-82679 0.778811 BTB-00373687 0.779216 1.6e-07 0.00013014
3 BTB-00373687 0.779216 BTA-82678-no-rs 0.779444 0 0
3 BTA-82678-no-rs 0.779444 ARS-BFGL-NGS-114340 0.780025 0 0
3 ARS-BFGL-NGS-114340 0.780025 ARS-BFGL-NGS-67919 0.780604 1.069e-05 0.00108313
3 ARS-BFGL-NGS-67919 0.780604 BTB-01375201 0.780939 0.0009142 0.00059021
3 BTB-01375201 0.780939 ARS-BFGL-NGS-115005 0.782908 0.00299233 0.00248978
3 ARS-BFGL-NGS-115005 0.782908 ARS-BFGL-NGS-111499 0.783176 4.1e-07 2.1e-07
3 ARS-BFGL-NGS-111499 0.783176 Hapmap48514-BTA-89077 0.783635 0.00036294 2.004e-05
3 Hapmap48514-BTA-89077 0.783635 BTA-102712-no-rs 0.784485 1.733e-05 6.25e-06
3 BTA-102712-no-rs 0.784485 Hapmap48656-BTA-122282 0.785836 0.00036222 0.00074399
3 Hapmap48656-BTA-122282 0.785836 Hapmap38558-BTA-102711 0.786423 0.00177135 0.0029606
3 Hapmap38558-BTA-102711 0.786423 BTB-01168089 0.78669 4.698e-05 1e-08
3 BTB-01168089 0.78669 BTB-01168059 0.786961 9.387e-05 0.00081798
3 BTB-01168059 0.786961 UA-IFASA-2622 0.787401 0.00061543 0
3 UA-IFASA-2622 0.787401 BTB-01155362 0.789194 1.188e-05 0.00066014
3 BTB-01155362 0.789194 Hapmap33276-BTA-99846 0.789847 0.0004181 0.00065342
3 Hapmap33276-BTA-99846 0.789847 Hapmap39300-BTA-99855 0.790053 0.00118606 0.00232673
3 Hapmap39300-BTA-99855 0.790053 BTB-01155479 0.790504 0 0.00014647
3 BTB-01155479 0.790504 ARS-BFGL-NGS-60582 0.790748 0.00036575 0
3 ARS-BFGL-NGS-60582 0.790748 ARS-BFGL-NGS-31953 0.791519 7.179e-05 0
3 ARS-BFGL-NGS-31953 0.791519 BTB-01155798 0.792534 0.00404419 0.00215427
3 BTB-01155798 0.792534 Hapmap39877-BTA-99831 0.793711 0.00108474 0.00086235
3 Hapmap39877-BTA-99831 0.793711 Hapmap28134-BTA-152098 0.794264 0.00114584 2.59e-05
3 Hapmap28134-BTA-152098 0.794264 ARS-BFGL-NGS-34527 0.794731 0.00030429 8.575e-05
3 ARS-BFGL-NGS-34527 0.794731 BTB-00597108 0.796674 0.00382603 0.00217473
3 BTB-00597108 0.796674 Hapmap26677-BTA-141535 0.797695 0.00094314 0.00152555
3 Hapmap26677-BTA-141535 0.797695 BTB-00137697 0.79839 0.00017858 1.3e-07
3 BTB-00137697 0.79839 ARS-BFGL-NGS-74572 0.798643 3.933e-05 4e-08
3 ARS-BFGL-NGS-74572 0.798643 Hapmap49708-BTA-68421 0.800573 0.00178537 0.00281543
3 Hapmap49708-BTA-68421 0.800573 ARS-BFGL-NGS-118634 0.801066 0.00021951 0.00019359
3 ARS-BFGL-NGS-118634 0.801066 ARS-BFGL-NGS-34570 0.802316 0.00024403 0.00068839
3 ARS-BFGL-NGS-34570 0.802316 ARS-BFGL-NGS-32429 0.802866 4.564e-05 0
3 ARS-BFGL-NGS-32429 0.802866 ARS-BFGL-NGS-63410 0.803553 0.00050747 0.0002897
3 ARS-BFGL-NGS-63410 0.803553 Hapmap41129-BTA-102412 0.804081 4e-08 7.8e-07
3 Hapmap41129-BTA-102412 0.804081 BTB-00138938 0.805296 0.00095921 0.00114346
3 BTB-00138938 0.805296 ARS-BFGL-NGS-114072 0.805581 5.577e-05 0.00150003
3 ARS-BFGL-NGS-114072 0.805581 BTB-00139181 0.807176 0.00183027 0.00041834
3 BTB-00139181 0.807176 ARS-BFGL-NGS-33471 0.80764 5e-08 0.00058796
3 ARS-BFGL-NGS-33471 0.80764 INRA-321 0.807896 0 0
3 INRA-321 0.807896 BTB-00139667 0.809122 0.00230674 0.002063
3 BTB-00139667 0.809122 BTB-01832443 0.810486 0.00091473 0.00050344
3 BTB-01832443 0.810486 BTB-00138441 0.810953 0.00213711 0.0013175
3 BTB-00138441 0.810953 ARS-BFGL-NGS-103424 0.811115 5.783e-05 6.577e-05
3 ARS-BFGL-NGS-103424 0.811115 BTA-22557-no-rs 0.812453 0.00148346 0.0023589
3 BTA-22557-no-rs 0.812453 Hapmap33205-BTA-141538 0.812776 2e-08 0
3 Hapmap33205-BTA-141538 0.812776 BTA-68453-no-rs 0.812927 0.000142 0
3 BTA-68453-no-rs 0.812927 BTB-00138041 0.813361 4.12e-06 0
3 BTB-00138041 0.813361 Hapmap34665-BES10_Contig789_3212 0.813562 4.696e-05 0
3 Hapmap34665-BES10_Contig789_3212 0.813562 BTB-00137937 0.814368 0.00018805 0
3 BTB-00137937 0.814368 BTB-00137929 0.814625 0.0001793 0
3 BTB-00137929 0.814625 BTB-01771876 0.815686 0.00099197 0.00147297
3 BTB-01771876 0.815686 BTA-68507-no-rs 0.816078 0.00052042 0.00044864
3 BTA-68507-no-rs 0.816078 ARS-BFGL-NGS-117782 0.816348 0 0
3 ARS-BFGL-NGS-117782 0.816348 ARS-BFGL-NGS-83572 0.816761 0 0
3 ARS-BFGL-NGS-83572 0.816761 INRA-137 0.818226 0.00031973 0.00164496
3 INRA-137 0.818226 BTB-00139691 0.818495 0.00219496 0.00064338
3 BTB-00139691 0.818495 Hapmap58865-ss46526158 0.819129 8.41e-06 0
3 Hapmap58865-ss46526158 0.819129 Hapmap47805-BTA-101148 0.823169 0.00269237 0.00338088
3 Hapmap47805-BTA-101148 0.823169 Hapmap41719-BTA-101147 0.823401 0.00034677 0.00082562
3 Hapmap41719-BTA-101147 0.823401 BTB-00139963 0.824425 0.00255138 0.00419591
3 BTB-00139963 0.824425 BTB-00140027 0.824994 0.00028845 0.0007107
3 BTB-00140027 0.824994 Hapmap41060-BTA-68516 0.825499 0.00026372 0.00023419
3 Hapmap41060-BTA-68516 0.825499 BTA-68532-no-rs 0.825797 3.847e-05 0.0011416
3 BTA-68532-no-rs 0.825797 BTA-68535-no-rs 0.82764 0.00186386 0.00165002
3 BTA-68535-no-rs 0.82764 BTB-00140409 0.82805 1.026e-05 0.0001329
3 BTB-00140409 0.82805 Hapmap49268-BTA-68367 0.829573 8.265e-05 0.00106152
3 Hapmap49268-BTA-68367 0.829573 Hapmap47699-BTA-68564 0.831499 0.0006117 0.00051206
3 Hapmap47699-BTA-68564 0.831499 ARS-BFGL-NGS-17040 0.832639 0.00036377 0.0004732
3 ARS-BFGL-NGS-17040 0.832639 BTB-00140750 0.83291 0 0
3 BTB-00140750 0.83291 ARS-BFGL-NGS-65863 0.833143 0 0
3 ARS-BFGL-NGS-65863 0.833143 Hapmap49270-BTA-68543 0.834098 0 0.00010618
3 Hapmap49270-BTA-68543 0.834098 ARS-BFGL-NGS-1567 0.835523 0.00072481 0.00089339
3 ARS-BFGL-NGS-1567 0.835523 ARS-BFGL-NGS-44176 0.836526 0.00374855 0.00143297
3 ARS-BFGL-NGS-44176 0.836526 BTB-01466399 0.837518 0.00020553 1.909e-05
3 BTB-01466399 0.837518 ARS-BFGL-NGS-109293 0.838222 5.9e-06 0.00023498
3 ARS-BFGL-NGS-109293 0.838222 BTB-01466122 0.838728 0.00245455 0.00073385
3 BTB-01466122 0.838728 Hapmap54744-rs29013475 0.839119 0.00046907 0.00059547
3 Hapmap54744-rs29013475 0.839119 BTB-00140587 0.839441 0.00058676 0.0002624
3 BTB-00140587 0.839441 ARS-BFGL-NGS-2215 0.841487 0.00207998 0.0036265
3 ARS-BFGL-NGS-2215 0.841487 ARS-BFGL-NGS-14549 0.842189 2.96e-06 0
3 ARS-BFGL-NGS-14549 0.842189 ARS-BFGL-NGS-107651 0.842801 0.00050806 0.00076649
3 ARS-BFGL-NGS-107651 0.842801 BTB-00141142 0.843644 1e-08 3.523e-05
3 BTB-00141142 0.843644 BTB-00141153 0.843921 0 0
3 BTB-00141153 0.843921 BTA-68573-no-rs 0.844198 1.41e-06 1.553e-05
3 BTA-68573-no-rs 0.844198 ARS-BFGL-NGS-73607 0.845811 0.00081631 0.00078229
3 ARS-BFGL-NGS-73607 0.845811 ARS-BFGL-NGS-119769 0.846473 1.909e-05 0.00113666
3 ARS-BFGL-NGS-119769 0.846473 ARS-BFGL-NGS-26530 0.846851 0.00033881 0.00024536
3 ARS-BFGL-NGS-26530 0.846851 ARS-BFGL-NGS-103524 0.847062 2e-08 0
3 ARS-BFGL-NGS-103524 0.847062 BTA-95406-no-rs 0.847287 9.231e-05 2e-08
3 BTA-95406-no-rs 0.847287 BTB-01577228 0.847781 0.00234623 0.00206624
3 BTB-01577228 0.847781 BTA-105192-no-rs 0.848087 0.00145647 0.00114889
3 BTA-105192-no-rs 0.848087 BTA-105204-no-rs 0.848412 0.00063286 0.00151969
3 BTA-105204-no-rs 0.848412 BTB-01463885 0.848828 4.611e-05 0.00021644
3 BTB-01463885 0.848828 BTB-00057954 0.849032 0 0
3 BTB-00057954 0.849032 Hapmap34100-BES3_Contig74_659 0.849521 0.00281404 0.00269262
3 Hapmap34100-BES3_Contig74_659 0.849521 ARS-BFGL-NGS-20008 0.849737 2.693e-05 6.6e-07
3 ARS-BFGL-NGS-20008 0.849737 ARS-BFGL-NGS-114856 0.850415 0.00048821 0.0006206
3 ARS-BFGL-NGS-114856 0.850415 Hapmap41493-BTA-28649 0.850777 0 0
3 Hapmap41493-BTA-28649 0.850777 BTB-01389905 0.851929 0.00355976 0.00322825
3 BTB-01389905 0.851929 BTB-01389777 0.852258 0.00029172 7.511e-05
3 BTB-01389777 0.852258 ARS-BFGL-NGS-11694 0.852849 0.00030008 7.556e-05
3 ARS-BFGL-NGS-11694 0.852849 BTB-01389756 0.853066 3e-07 7.241e-05
3 BTB-01389756 0.853066 ARS-BFGL-NGS-66463 0.853897 7.358e-05 0.00112536
3 ARS-BFGL-NGS-66463 0.853897 Hapmap39464-BTA-116273 0.855264 0.00170741 0.00126498
3 Hapmap39464-BTA-116273 0.855264 BTB-01240416 0.855666 7e-07 2e-08
3 BTB-01240416 0.855666 Hapmap43161-BTA-116272 0.856053 7.044e-05 0.0003063
3 Hapmap43161-BTA-116272 0.856053 BTB-01240408 0.856255 0 0
3 BTB-01240408 0.856255 BTB-01240403 0.856872 0.00081898 0.00238501
3 BTB-01240403 0.856872 Hapmap43465-BTA-111846 0.857552 0.00043301 7.88e-06
3 Hapmap43465-BTA-111846 0.857552 Hapmap48852-BTA-68859 0.859109 0.00111495 0.00028678
3 Hapmap48852-BTA-68859 0.859109 BTA-68864-no-rs 0.859566 7.5e-07 0
3 BTA-68864-no-rs 0.859566 BTA-68587-no-rs 0.860906 0.00062927 0.00102516
3 BTA-68587-no-rs 0.860906 BTB-00141391 0.861601 7.786e-05 0
3 BTB-00141391 0.861601 Hapmap58361-rs29011460 0.861883 0.0001969 0.00022054
3 Hapmap58361-rs29011460 0.861883 ARS-BFGL-NGS-29278 0.862911 0.00099211 0.00043791
3 ARS-BFGL-NGS-29278 0.862911 ARS-BFGL-NGS-117463 0.863329 0.00074737 0.00082438
3 ARS-BFGL-NGS-117463 0.863329 ARS-BFGL-NGS-15341 0.864262 0.00375022 0.00704453
3 ARS-BFGL-NGS-15341 0.864262 ARS-BFGL-NGS-4407 0.864915 0.00056199 0.00011618
3 ARS-BFGL-NGS-4407 0.864915 Hapmap38643-BTA-95454 0.865219 2.826e-05 1.28e-06
3 Hapmap38643-BTA-95454 0.865219 Hapmap45966-BTA-95438 0.867546 0.0013779 0.00228121
3 Hapmap45966-BTA-95438 0.867546 BTA-95441-no-rs 0.867752 0.00012266 0.00020215
3 BTA-95441-no-rs 0.867752 ARS-BFGL-NGS-112185 0.868332 0.0003442 0.00056523
3 ARS-BFGL-NGS-112185 0.868332 Hapmap57348-rs29011302 0.868753 0.00072057 0
3 Hapmap57348-rs29011302 0.868753 Hapmap53568-rs29013441 0.869009 0 0.00016284
3 Hapmap53568-rs29013441 0.869009 ARS-BFGL-NGS-26741 0.869108 0 4e-08
3 ARS-BFGL-NGS-26741 0.869108 ARS-BFGL-NGS-113889 0.870564 0.00182152 0.00268715
3 ARS-BFGL-NGS-113889 0.870564 ARS-BFGL-NGS-22159 0.870934 3.08e-06 0.00109691
3 ARS-BFGL-NGS-22159 0.870934 ARS-BFGL-NGS-4690 0.871276 0 2.1e-07
3 ARS-BFGL-NGS-4690 0.871276 ARS-BFGL-NGS-110127 0.872348 0.00580003 0.00206167
3 ARS-BFGL-NGS-110127 0.872348 Hapmap50442-BTA-68886 0.872599 0 6e-08
3 Hapmap50442-BTA-68886 0.872599 Hapmap54157-rs29026707 0.872866 0 0.00025488
3 Hapmap54157-rs29026707 0.872866 ARS-BFGL-NGS-11603 0.873291 0.00065083 0.00068875
3 ARS-BFGL-NGS-11603 0.873291 BTA-68885-no-rs 0.873797 1.34e-06 0.00014818
3 BTA-68885-no-rs 0.873797 ARS-BFGL-NGS-40956 0.874181 0.00020247 0.0001859
3 ARS-BFGL-NGS-40956 0.874181 ARS-BFGL-NGS-104209 0.874793 3e-08 0.00182605
3 ARS-BFGL-NGS-104209 0.874793 ARS-BFGL-NGS-102902 0.87562 1.49e-06 2.649e-05
3 ARS-BFGL-NGS-102902 0.87562 Hapmap32684-BTA-89476 0.875955 0.00028834 4e-08
3 Hapmap32684-BTA-89476 0.875955 BTA-89470-no-rs 0.876321 0.00012099 2.43e-06
3 BTA-89470-no-rs 0.876321 BTA-68872-no-rs 0.877051 0.0002985 4.84e-06
3 BTA-68872-no-rs 0.877051 Hapmap58247-rs29024002 0.877914 0.00092144 0.00146936
3 Hapmap58247-rs29024002 0.877914 BTA-68610-no-rs 0.879292 0.00041413 0
3 BTA-68610-no-rs 0.879292 ARS-BFGL-NGS-57959 0.880026 0.00059977 0.00062264
3 ARS-BFGL-NGS-57959 0.880026 BTB-00141992 0.881062 0.00162024 0.00167105
3 BTB-00141992 0.881062 ARS-BFGL-NGS-104839 0.881351 1.6e-07 0
3 ARS-BFGL-NGS-104839 0.881351 BTB-00141857 0.881895 2.2e-07 0.00032077
3 BTB-00141857 0.881895 ARS-BFGL-NGS-100159 0.882873 0.00097401 1.185e-05
3 ARS-BFGL-NGS-100159 0.882873 Hapmap41488-BTA-24106 0.883463 0.00177957 0.00257365
3 Hapmap41488-BTA-24106 0.883463 BTB-00143361 0.883738 0.00052943 0.00092233
3 BTB-00143361 0.883738 BTA-68670-no-rs 0.885212 0.0077342 0.00668
3 BTA-68670-no-rs 0.885212 BTA-11699-no-rs 0.885742 0.00049139 0.00031553
3 BTA-11699-no-rs 0.885742 ARS-BFGL-NGS-18659 0.88616 4e-08 0
3 ARS-BFGL-NGS-18659 0.88616 BTB-00143286 0.886567 0.00223178 0.00616498
3 BTB-00143286 0.886567 BTB-00143272 0.886801 0.00023428 1.509e-05
3 BTB-00143272 0.886801 ARS-BFGL-NGS-100813 0.887441 0.0034463 0.00261351
3 ARS-BFGL-NGS-100813 0.887441 BTA-68663-no-rs 0.887504 3.051e-05 0.0001716
3 BTA-68663-no-rs 0.887504 ARS-BFGL-NGS-70437 0.887964 0.00101997 0.00088187
3 ARS-BFGL-NGS-70437 0.887964 BTB-00142919 0.88822 0 0
3 BTB-00142919 0.88822 BTB-00142904 0.888458 0 0
3 BTB-00142904 0.888458 ARS-BFGL-NGS-100400 0.888803 0.00025291 0.00048129
3 ARS-BFGL-NGS-100400 0.888803 BTB-00142718 0.889396 0.00192719 0.00047848
3 BTB-00142718 0.889396 Hapmap41332-BTA-68635 0.890984 0.00289851 0.00352973
3 Hapmap41332-BTA-68635 0.890984 BTB-00142550 0.891415 0.00072845 0.00091418
3 BTB-00142550 0.891415 BTB-00142497 0.891609 0 1.9e-07
3 BTB-00142497 0.891609 ARS-BFGL-NGS-33677 0.891818 0 2.16e-06
3 ARS-BFGL-NGS-33677 0.891818 INRA-342 0.892203 9.258e-05 0
3 INRA-342 0.892203 Hapmap43328-BTA-68633 0.892886 0.00030812 0.00051027
3 Hapmap43328-BTA-68633 0.892886 ARS-BFGL-NGS-33630 0.893203 0.00025675 0.00023909
3 ARS-BFGL-NGS-33630 0.893203 BTB-00142187 0.89341 2.332e-05 1.944e-05
3 BTB-00142187 0.89341 BTB-00142159 0.893653 6.837e-05 0.00025988
3 BTB-00142159 0.893653 BTB-00142145 0.893893 0.00053464 0.00041366
3 BTB-00142145 0.893893 BTB-00141705 0.894665 0.00092782 0.00118213
3 BTB-00141705 0.894665 BTB-01755444 0.895614 0.00088507 0.00292139
3 BTB-01755444 0.895614 BTA-79026-no-rs 0.896252 0.00057622 0.00039214
3 BTA-79026-no-rs 0.896252 Hapmap57748-ss46526142 0.896526 0 0
3 Hapmap57748-ss46526142 0.896526 ARS-BFGL-NGS-61705 0.897224 0.0015729 0.00290839
3 ARS-BFGL-NGS-61705 0.897224 Hapmap34238-BES1_Contig417_1330 0.897524 9.447e-05 0.00029354
3 Hapmap34238-BES1_Contig417_1330 0.897524 ARS-BFGL-NGS-16595 0.897756 0 0
3 ARS-BFGL-NGS-16595 0.897756 BTB-01295488 0.897892 0 0.00036382
3 BTB-01295488 0.897892 ARS-BFGL-NGS-4466 0.898158 8.749e-05 0
3 ARS-BFGL-NGS-4466 0.898158 Hapmap30329-BTA-163245 0.89858 0 0
3 Hapmap30329-BTA-163245 0.89858 ARS-BFGL-NGS-102021 0.898889 0 0
3 ARS-BFGL-NGS-102021 0.898889 BTB-01295576 0.899442 0.00064907 0.0005806
3 BTB-01295576 0.899442 ARS-BFGL-NGS-104009 0.8997 0 1.2e-07
3 ARS-BFGL-NGS-104009 0.8997 ARS-BFGL-NGS-21298 0.900904 0.00036267 0.00039841
3 ARS-BFGL-NGS-21298 0.900904 BTA-19061-no-rs 0.901137 0.00042402 0.00087403
3 BTA-19061-no-rs 0.901137 Hapmap40504-BTA-18839 0.901915 0.00060313 0.0020686
3 Hapmap40504-BTA-18839 0.901915 BTB-01294529 0.902926 6.597e-05 0.00173259
3 BTB-01294529 0.902926 BTB-01143192 0.904459 2.232e-05 1.83e-06
3 BTB-01143192 0.904459 Hapmap42056-BTA-108680 0.905581 0.00027525 5.3e-07
3 Hapmap42056-BTA-108680 0.905581 ARS-BFGL-NGS-13119 0.906588 0.0006815 0.00109599
3 ARS-BFGL-NGS-13119 0.906588 Hapmap32622-BTA-155129 0.906807 0.00013249 0
3 Hapmap32622-BTA-155129 0.906807 ARS-BFGL-NGS-40591 0.907256 1.44e-06 3.3e-07
3 ARS-BFGL-NGS-40591 0.907256 BTB-02058084 0.90802 0.00059451 0.00123075
3 BTB-02058084 0.90802 BTA-108672-no-rs 0.908792 0.00197141 0.00194524
3 BTA-108672-no-rs 0.908792 ARS-BFGL-NGS-116962 0.909086 0.00012636 0.00163238
3 ARS-BFGL-NGS-116962 0.909086 BTB-01195369 0.90945 0.00018925 7.96e-06
3 BTB-01195369 0.90945 ARS-BFGL-NGS-73518 0.909787 0.00017289 0.00012686
3 ARS-BFGL-NGS-73518 0.909787 BTB-01195129 0.910655 0.00042346 0.00088509
3 BTB-01195129 0.910655 ARS-BFGL-NGS-5408 0.911778 0.0012869 1.35e-06
3 ARS-BFGL-NGS-5408 0.911778 BTB-00142063 0.912588 9.093e-05 0.00021608
3 BTB-00142063 0.912588 ARS-BFGL-NGS-58887 0.912965 0.00136772 0.0012666
3 ARS-BFGL-NGS-58887 0.912965 BTB-00143481 0.914462 0.00476328 0.00388457
3 BTB-00143481 0.914462 ARS-BFGL-NGS-1062 0.91513 0.00032248 0.00045293
3 ARS-BFGL-NGS-1062 0.91513 ARS-BFGL-NGS-118592 0.915756 0.00022084 1.105e-05
3 ARS-BFGL-NGS-118592 0.915756 ARS-BFGL-NGS-31520 0.916599 0.00102316 0.00012653
3 ARS-BFGL-NGS-31520 0.916599 ARS-BFGL-NGS-12795 0.917129 1e-08 0.00023471
3 ARS-BFGL-NGS-12795 0.917129 ARS-BFGL-NGS-29595 0.917344 0.00017981 8.298e-05
3 ARS-BFGL-NGS-29595 0.917344 ARS-BFGL-NGS-36607 0.917576 0 0.00011618
3 ARS-BFGL-NGS-36607 0.917576 Hapmap45127-BTA-68693 0.919015 0.0051615 0.00043707
3 Hapmap45127-BTA-68693 0.919015 ARS-BFGL-NGS-85256 0.920075 0.00422554 0.00106397
3 ARS-BFGL-NGS-85256 0.920075 ARS-BFGL-NGS-55546 0.921239 0.00042856 0.00114295
3 ARS-BFGL-NGS-55546 0.921239 ARS-BFGL-NGS-32792 0.922267 0.00010342 1.18e-06
3 ARS-BFGL-NGS-32792 0.922267 BTA-68737-no-rs 0.922585 0.0006192 0.00022595
3 BTA-68737-no-rs 0.922585 BTB-00144052 0.923025 9.4e-07 3.15e-06
3 BTB-00144052 0.923025 BTB-00144037 0.923279 6.819e-05 0
3 BTB-00144037 0.923279 BTB-00143960 0.923957 0.00117233 0.00098632
3 BTB-00143960 0.923957 ARS-BFGL-NGS-58066 0.924182 0 0
3 ARS-BFGL-NGS-58066 0.924182 ARS-BFGL-NGS-116828 0.925492 0.00068836 0.00036217
3 ARS-BFGL-NGS-116828 0.925492 ARS-BFGL-NGS-24090 0.925954 2.87e-06 0
3 ARS-BFGL-NGS-24090 0.925954 ARS-BFGL-NGS-65964 0.926164 2.985e-05 0
3 ARS-BFGL-NGS-65964 0.926164 ARS-BFGL-NGS-40934 0.926379 0 0.00040831
3 ARS-BFGL-NGS-40934 0.926379 Hapmap42636-BTA-68725 0.927375 0.00049752 0.00040852
3 Hapmap42636-BTA-68725 0.927375 Hapmap52902-rs29010266 0.927612 8.797e-05 0
3 Hapmap52902-rs29010266 0.927612 UA-IFASA-2729 0.927767 0 7.182e-05
3 UA-IFASA-2729 0.927767 BTB-00144361 0.928017 5.6e-06 0.0001845
3 BTB-00144361 0.928017 ARS-BFGL-NGS-110079 0.928388 0.00041585 0.00029515
3 ARS-BFGL-NGS-110079 0.928388 ARS-BFGL-NGS-2480 0.929282 0.00010185 3.92e-06
3 ARS-BFGL-NGS-2480 0.929282 ARS-BFGL-NGS-91142 0.929551 0 0.00032343
3 ARS-BFGL-NGS-91142 0.929551 ARS-BFGL-NGS-27702 0.929752 1.937e-05 0.00022963
3 ARS-BFGL-NGS-27702 0.929752 Hapmap23711-BTA-31541 0.931145 0.00023239 0.00014874
3 Hapmap23711-BTA-31541 0.931145 ARS-BFGL-NGS-103815 0.93135 3.6e-07 0.0007379
3 ARS-BFGL-NGS-103815 0.93135 ARS-BFGL-NGS-80689 0.931759 0.00032321 7.37e-05
3 ARS-BFGL-NGS-80689 0.931759 INRA-178 0.932759 0.00110783 0.00126774
3 INRA-178 0.932759 BTB-01604189 0.93365 1.58e-06 1.4e-07
3 BTB-01604189 0.93365 ARS-BFGL-NGS-77516 0.935222 0.00170912 0.00167526
3 ARS-BFGL-NGS-77516 0.935222 BTB-01517645 0.936308 0.00080724 2.9e-07
3 BTB-01517645 0.936308 INRA-431 0.936681 0.00233193 0.00225752
3 INRA-431 0.936681 ARS-BFGL-NGS-119104 0.940006 0.00044843 0.00021441
3 ARS-BFGL-NGS-119104 0.940006 BTB-00145298 0.940207 0.00021458 0.00014015
3 BTB-00145298 0.940207 Hapmap41617-BTA-68815 0.940244 1e-08 0
3 Hapmap41617-BTA-68815 0.940244 Hapmap52112-rs29014008 0.940604 1e-08 0.00011922
3 Hapmap52112-rs29014008 0.940604 BTB-00145372 0.941765 0.00022603 0.00024262
3 BTB-00145372 0.941765 BTB-00145401 0.942003 0 0.00011862
3 BTB-00145401 0.942003 BTB-00145863 0.942265 0.00090497 0.00073065
3 BTB-00145863 0.942265 BTA-68842-no-rs 0.942747 0.00021947 0
3 BTA-68842-no-rs 0.942747 ARS-BFGL-NGS-116126 0.943968 0.00061394 0.00091824
3 ARS-BFGL-NGS-116126 0.943968 ARS-BFGL-NGS-113944 0.945371 8.5e-07 0.00033991
3 ARS-BFGL-NGS-113944 0.945371 BTB-00145926 0.946677 0.00032204 0.00034683
3 BTB-00145926 0.946677 Hapmap36465-SCAFFOLD163794_561 0.946926 0 6.291e-05
3 Hapmap36465-SCAFFOLD163794_561 0.946926 ARS-BFGL-NGS-116734 0.947444 0.00011288 0.00033683
3 ARS-BFGL-NGS-116734 0.947444 BTB-00145986 0.948068 2e-07 0
3 BTB-00145986 0.948068 BTB-00146049 0.949111 3.4e-07 0
3 BTB-00146049 0.949111 ARS-BFGL-NGS-21385 0.949775 0.00016851 0
3 ARS-BFGL-NGS-21385 0.949775 BTB-00148014 0.950389 2.69e-06 0
3 BTB-00148014 0.950389 ARS-BFGL-NGS-21195 0.951224 3.07e-06 0.00078485
3 ARS-BFGL-NGS-21195 0.951224 BTB-02090559 0.952179 0.00069218 1e-08
3 BTB-02090559 0.952179 BTB-02031560 0.952679 4.9e-07 0.00018582
3 BTB-02031560 0.952679 BTA-95308-no-rs 0.952917 2.3e-07 8.824e-05
3 BTA-95308-no-rs 0.952917 Hapmap32838-BTA-150446 0.953676 0 2e-08
3 Hapmap32838-BTA-150446 0.953676 BTB-00147175 0.954873 0 0.00017941
3 BTB-00147175 0.954873 ARS-BFGL-NGS-103342 0.955152 0.0001519 1.49e-06
3 ARS-BFGL-NGS-103342 0.955152 BTA-95310-no-rs 0.956098 9.326e-05 0
3 BTA-95310-no-rs 0.956098 BTB-00147118 0.956524 2.105e-05 0
3 BTB-00147118 0.956524 BTB-00147033 0.957074 3.801e-05 5.912e-05
3 BTB-00147033 0.957074 Hapmap25832-BTA-141681 0.957375 3.667e-05 0
3 Hapmap25832-BTA-141681 0.957375 Hapmap51483-BTA-68908 0.95806 0 0
3 Hapmap51483-BTA-68908 0.95806 BTB-00146940 0.958316 0 0
3 BTB-00146940 0.958316 ARS-BFGL-NGS-102590 0.959057 0.00010614 0.00030402
3 ARS-BFGL-NGS-102590 0.959057 BTB-01991408 0.95959 3.634e-05 0
3 BTB-01991408 0.95959 Hapmap58012-rs29023729 0.960134 0.00011334 1.072e-05
3 Hapmap58012-rs29023729 0.960134 INRA-420 0.960735 0.0011662 0.00098397
3 INRA-420 0.960735 ARS-BFGL-NGS-69405 0.961411 7.855e-05 0.00041391
3 ARS-BFGL-NGS-69405 0.961411 Hapmap58527-rs29018282 0.961635 0.00170684 0.000213
3 Hapmap58527-rs29018282 0.961635 Hapmap44120-BTA-68892 0.962023 0 0
3 Hapmap44120-BTA-68892 0.962023 Hapmap52129-rs29016142 0.962947 0.00201071 0.00017408
3 Hapmap52129-rs29016142 0.962947 BTB-01675651 0.963431 0.00030833 6e-08
3 BTB-01675651 0.963431 Hapmap59127-rs29023698 0.964468 0 0
3 Hapmap59127-rs29023698 0.964468 BTA-35586-no-rs 0.964838 0 0.00026474
3 BTA-35586-no-rs 0.964838 BTB-00033773 0.96547 2e-08 0.0001307
3 BTB-00033773 0.96547 BTB-00147504 0.966087 0.0001544 0
3 BTB-00147504 0.966087 ARS-BFGL-NGS-113164 0.966361 1.686e-05 0
3 ARS-BFGL-NGS-113164 0.966361 BTB-00147645 0.967033 0.00043391 0.00049084
3 BTB-00147645 0.967033 BTA-68922-no-rs 0.967515 0.001529 1.47e-06
3 BTA-68922-no-rs 0.967515 Hapmap58697-rs29019997 0.968067 5.28e-06 1e-08
3 Hapmap58697-rs29019997 0.968067 ARS-BFGL-NGS-114466 0.968769 6.566e-05 0.00080491
3 ARS-BFGL-NGS-114466 0.968769 ARS-BFGL-NGS-63629 0.969973 0.00077307 0.00038962
3 ARS-BFGL-NGS-63629 0.969973 BTB-00147905 0.970233 3e-08 0.00046774
3 BTB-00147905 0.970233 BTA-26108-no-rs 0.970491 0.000768 0
3 BTA-26108-no-rs 0.970491 BTB-01919893 0.970709 0.00035732 0
3 BTB-01919893 0.970709 BTA-68991-no-rs 0.971712 6.779e-05 0
3 BTA-68991-no-rs 0.971712 BTA-68995-no-rs 0.972025 0.00023747 0
3 BTA-68995-no-rs 0.972025 Hapmap54904-rs29018615 0.972597 0 0.00012306
3 Hapmap54904-rs29018615 0.972597 ARS-BFGL-NGS-64998 0.972934 0.00122711 0.00146472
3 ARS-BFGL-NGS-64998 0.972934 Hapmap48440-BTA-68997 0.973325 0.00029694 0.00060636
3 Hapmap48440-BTA-68997 0.973325 ARS-BFGL-NGS-113457 0.973839 0.00186225 0.00249087
3 ARS-BFGL-NGS-113457 0.973839 ARS-BFGL-NGS-112757 0.974303 1.491e-05 6.08e-05
3 ARS-BFGL-NGS-112757 0.974303 ARS-BFGL-NGS-102345 0.97494 0.00073816 0.00126081
3 ARS-BFGL-NGS-102345 0.97494 ARS-BFGL-NGS-30298 0.975308 0 0
3 ARS-BFGL-NGS-30298 0.975308 Hapmap52910-rs29011444 0.975869 0 0.00050508
3 Hapmap52910-rs29011444 0.975869 ARS-USMARC-Parent-DQ489377-rs29026932 0.975958 0 2.14e-05
3 ARS-USMARC-Parent-DQ489377-rs29026932 0.975958 UA-IFASA-3979 0.976301 0.0001026 0.00133687
3 UA-IFASA-3979 0.976301 BTB-00151846 0.977358 0.00117099 0.00172286
3 BTB-00151846 0.977358 BTB-00152030 0.978181 8.449e-05 0
3 BTB-00152030 0.978181 Hapmap50068-BTA-69023 0.97857 7e-08 0
3 Hapmap50068-BTA-69023 0.97857 ARS-BFGL-NGS-98870 0.979934 0.0017743 0.0019411
3 ARS-BFGL-NGS-98870 0.979934 BTA-102722-no-rs 0.981504 6.2e-07 0.00043549
3 BTA-102722-no-rs 0.981504 ARS-BFGL-NGS-63710 0.982044 0 6e-08
3 ARS-BFGL-NGS-63710 0.982044 ARS-BFGL-NGS-105312 0.982264 0 1e-08
3 ARS-BFGL-NGS-105312 0.982264 BTB-00150213 0.982957 1e-08 1e-08
3 BTB-00150213 0.982957 BTB-00150138 0.983578 0.00050941 0.00060815
3 BTB-00150138 0.983578 ARS-BFGL-NGS-25489 0.983835 1e-08 0
3 ARS-BFGL-NGS-25489 0.983835 ARS-BFGL-NGS-117068 0.98409 9.776e-05 0
3 ARS-BFGL-NGS-117068 0.98409 Hapmap40335-BTA-108334 0.984783 0.00094193 0.00060579
3 Hapmap40335-BTA-108334 0.984783 BTB-01621981 0.985157 6.8e-07 6.257e-05
3 BTB-01621981 0.985157 BTB-00962989 0.985931 1.531e-05 0.00024257
3 BTB-00962989 0.985931 ARS-BFGL-NGS-43684 0.986172 0.00105181 0.00125755
3 ARS-BFGL-NGS-43684 0.986172 ARS-BFGL-NGS-99618 0.98648 1.458e-05 0.0003894
3 ARS-BFGL-NGS-99618 0.98648 Hapmap39765-BTA-62582 0.987226 0.00076631 0.00282136
3 Hapmap39765-BTA-62582 0.987226 Hapmap48025-BTA-62581 0.987931 7.113e-05 0
3 Hapmap48025-BTA-62581 0.987931 Hapmap58086-rs29011003 0.988416 4e-08 0
3 Hapmap58086-rs29011003 0.988416 BTB-00962887 0.98866 0.00058788 0.00107303
3 BTB-00962887 0.98866 BTB-00962857 0.989283 0.00048538 0.0008714
3 BTB-00962857 0.989283 ARS-BFGL-NGS-18926 0.989949 0.00013222 0
3 ARS-BFGL-NGS-18926 0.989949 ARS-BFGL-NGS-115184 0.990474 1e-08 0
3 ARS-BFGL-NGS-115184 0.990474 BTB-00962714 0.990583 4.568e-05 0
3 BTB-00962714 0.990583 ARS-BFGL-NGS-115218 0.992553 0.00118346 0.00167187
3 ARS-BFGL-NGS-115218 0.992553 ARS-BFGL-NGS-111078 0.993424 0.000147 0
3 ARS-BFGL-NGS-111078 0.993424 ARS-BFGL-NGS-100867 0.994323 0 0
3 ARS-BFGL-NGS-100867 0.994323 ARS-BFGL-NGS-88686 0.994699 7.079e-05 0.00027373
3 ARS-BFGL-NGS-88686 0.994699 ARS-BFGL-NGS-116359 0.995849 0.00071484 0
3 ARS-BFGL-NGS-116359 0.995849 ARS-BFGL-NGS-81928 0.996078 0 0
3 ARS-BFGL-NGS-81928 0.996078 Hapmap44755-BTA-110608 0.996291 0 0
3 Hapmap44755-BTA-110608 0.996291 ARS-BFGL-NGS-108152 0.996488 0 8.333e-05
3 ARS-BFGL-NGS-108152 0.996488 ARS-BFGL-NGS-36272 0.997222 8.898e-05 0.00112674
3 ARS-BFGL-NGS-36272 0.997222 ARS-BFGL-NGS-91400 0.998915 0.000678 0.00032016
3 ARS-BFGL-NGS-91400 0.998915 BTB-01852630 0.999612 2.192e-05 0.00019775
3 BTB-01852630 0.999612 BTA-69039-no-rs 1.000337 0.00017368 0
3 BTA-69039-no-rs 1.000337 Hapmap40790-BTA-69035 1.000809 0.00020388 0.00029505
3 Hapmap40790-BTA-69035 1.000809 BTB-01461710 1.001059 0 0.00039314
3 BTB-01461710 1.001059 ARS-BFGL-NGS-3757 1.00156 0 3.114e-05
3 ARS-BFGL-NGS-3757 1.00156 BTB-01461865 1.001868 0 0.00033266
3 BTB-01461865 1.001868 BTB-01461869 1.002089 3.07e-06 5.02e-06
3 BTB-01461869 1.002089 BTB-01461921 1.00334 0.00054842 0.00078412
3 BTB-01461921 1.00334 BTB-01551546 1.003808 6.431e-05 0
3 BTB-01551546 1.003808 BTB-01874931 1.005365 0 0.00034767
3 BTB-01874931 1.005365 Hapmap50443-BTA-69040 1.005636 0 3.126e-05
3 Hapmap50443-BTA-69040 1.005636 UA-IFASA-7459 1.007181 0.00084055 0.00133876
3 UA-IFASA-7459 1.007181 ARS-BFGL-NGS-62743 1.007756 0.00015948 0.0002189
3 ARS-BFGL-NGS-62743 1.007756 Hapmap57408-rs29021851 1.010541 0.00068948 0.00204422
3 Hapmap57408-rs29021851 1.010541 Hapmap40575-BTA-68961 1.010869 0 0
3 Hapmap40575-BTA-68961 1.010869 Hapmap48439-BTA-68959 1.0113 2.883e-05 8.256e-05
3 Hapmap48439-BTA-68959 1.0113 BTB-00149135 1.011531 0.00012279 2.889e-05
3 BTB-00149135 1.011531 ARS-BFGL-NGS-44013 1.01249 2.49e-06 0.00048017
3 ARS-BFGL-NGS-44013 1.01249 BTA-120086-no-rs 1.012948 0.00033219 0.0004497
3 BTA-120086-no-rs 1.012948 ARS-BFGL-NGS-5703 1.013303 0.0005813 0.00123333
3 ARS-BFGL-NGS-5703 1.013303 BTB-00152595 1.013585 0.00012303 0.00076745
3 BTB-00152595 1.013585 BTA-69065-no-rs 1.014109 1.8e-06 0.00037455
3 BTA-69065-no-rs 1.014109 ARS-BFGL-NGS-25027 1.0153 0.00019235 0.0012504
3 ARS-BFGL-NGS-25027 1.0153 ARS-BFGL-NGS-8915 1.015758 0.00192048 0.00257448
3 ARS-BFGL-NGS-8915 1.015758 ARS-BFGL-NGS-2973 1.017005 0.00111149 0.00093596
3 ARS-BFGL-NGS-2973 1.017005 ARS-BFGL-NGS-83009 1.017216 6.141e-05 0
3 ARS-BFGL-NGS-83009 1.017216 ARS-BFGL-NGS-104136 1.017639 0 0
3 ARS-BFGL-NGS-104136 1.017639 BTA-28274-no-rs 1.018327 8.296e-05 0
3 BTA-28274-no-rs 1.018327 Hapmap43224-BTA-28273 1.01854 4.9e-07 3e-08
3 Hapmap43224-BTA-28273 1.01854 ARS-BFGL-NGS-32606 1.020401 0.00333054 0.00623064
3 ARS-BFGL-NGS-32606 1.020401 ARS-BFGL-NGS-67676 1.020617 0.00010982 1.955e-05
3 ARS-BFGL-NGS-67676 1.020617 BTB-00153270 1.021319 0.00051409 0.00067823
3 BTB-00153270 1.021319 ARS-BFGL-NGS-57574 1.021548 1.54e-06 4.72e-06
3 ARS-BFGL-NGS-57574 1.021548 BTB-00153367 1.021926 0.00078272 1.65e-06
3 BTB-00153367 1.021926 ARS-BFGL-NGS-102829 1.022271 2.198e-05 0.00076302
3 ARS-BFGL-NGS-102829 1.022271 Hapmap51484-BTA-69114 1.022663 0.00043099 0.0001206
3 Hapmap51484-BTA-69114 1.022663 ARS-BFGL-NGS-102138 1.024383 0.00364219 0.00206777
3 ARS-BFGL-NGS-102138 1.024383 ARS-BFGL-NGS-80197 1.025203 0.00125863 0.00038125
3 ARS-BFGL-NGS-80197 1.025203 ARS-BFGL-NGS-20122 1.026312 0.002457 0.00184175
3 ARS-BFGL-NGS-20122 1.026312 ARS-BFGL-NGS-118597 1.026849 0.00023292 0.00036162
3 ARS-BFGL-NGS-118597 1.026849 ARS-BFGL-NGS-25854 1.027076 0.00562422 0.00252937
3 ARS-BFGL-NGS-25854 1.027076 Hapmap48854-BTA-69129 1.027832 7.38e-05 1.033e-05
3 Hapmap48854-BTA-69129 1.027832 Hapmap49274-BTA-69134 1.028279 0.00074481 0.00084937
3 Hapmap49274-BTA-69134 1.028279 BTA-69143-no-rs 1.028659 0.00121552 0.00214404
3 BTA-69143-no-rs 1.028659 BTA-90843-no-rs 1.028819 1.769e-05 0
3 BTA-90843-no-rs 1.028819 ARS-BFGL-NGS-30263 1.030607 0.00197752 0.00355359
3 ARS-BFGL-NGS-30263 1.030607 ARS-BFGL-NGS-70773 1.031064 0 0
3 ARS-BFGL-NGS-70773 1.031064 ARS-BFGL-NGS-29420 1.031339 9.25e-06 6e-08
3 ARS-BFGL-NGS-29420 1.031339 Hapmap31146-BTA-151624 1.03393 0.00675039 0.00730112
3 Hapmap31146-BTA-151624 1.03393 ARS-BFGL-NGS-35125 1.035008 0.00023893 0.00026232
3 ARS-BFGL-NGS-35125 1.035008 Hapmap48279-BTA-29512 1.035951 0.00041467 0.00065358
3 Hapmap48279-BTA-29512 1.035951 ARS-BFGL-NGS-107015 1.036551 7.334e-05 0
3 ARS-BFGL-NGS-107015 1.036551 Hapmap48983-BTA-100103 1.037772 0.00130565 3.484e-05
3 Hapmap48983-BTA-100103 1.037772 BTB-00189157 1.040947 0.00312967 0.00294273
3 BTB-00189157 1.040947 ARS-BFGL-NGS-114073 1.042143 0.00096713 0.00011659
3 ARS-BFGL-NGS-114073 1.042143 Hapmap58721-rs29026738 1.042782 0.00127333 0.00356604
3 Hapmap58721-rs29026738 1.042782 ARS-BFGL-NGS-118243 1.043131 0.00016796 0
3 ARS-BFGL-NGS-118243 1.043131 ARS-BFGL-NGS-1038 1.043745 0.00272965 0.00289029
3 ARS-BFGL-NGS-1038 1.043745 ARS-BFGL-NGS-115055 1.044027 0 0
3 ARS-BFGL-NGS-115055 1.044027 ARS-BFGL-NGS-119590 1.044464 0 0
3 ARS-BFGL-NGS-119590 1.044464 BTB-00154000 1.044677 1.73e-06 0
3 BTB-00154000 1.044677 ARS-BFGL-NGS-110816 1.044943 0.00070706 0.00066571
3 ARS-BFGL-NGS-110816 1.044943 ARS-BFGL-NGS-119168 1.045437 0.0001427 0.0003645
3 ARS-BFGL-NGS-119168 1.045437 ARS-BFGL-NGS-114028 1.045786 0.00015512 0
3 ARS-BFGL-NGS-114028 1.045786 ARS-BFGL-NGS-59886 1.046114 0 0
3 ARS-BFGL-NGS-59886 1.046114 ARS-BFGL-NGS-109983 1.046422 4e-07 0.00040732
3 ARS-BFGL-NGS-109983 1.046422 ARS-BFGL-NGS-54531 1.046787 0.00033843 1e-08
3 ARS-BFGL-NGS-54531 1.046787 ARS-BFGL-NGS-11573 1.047052 0 0
3 ARS-BFGL-NGS-11573 1.047052 ARS-BFGL-NGS-113303 1.047383 6.054e-05 0
3 ARS-BFGL-NGS-113303 1.047383 ARS-BFGL-NGS-37152 1.048444 0.00064797 0.00146305
3 ARS-BFGL-NGS-37152 1.048444 BTA-69340-no-rs 1.048699 1.877e-05 0
3 BTA-69340-no-rs 1.048699 ARS-BFGL-NGS-52588 1.049092 0.00057635 0.00042577
3 ARS-BFGL-NGS-52588 1.049092 ARS-BFGL-NGS-25455 1.049378 8.9e-07 3.18e-06
3 ARS-BFGL-NGS-25455 1.049378 ARS-BFGL-NGS-116561 1.049766 0 0
3 ARS-BFGL-NGS-116561 1.049766 Hapmap60034-rs29012205 1.050142 0 0
3 Hapmap60034-rs29012205 1.050142 ARS-BFGL-NGS-19484 1.050553 0.00018872 0
3 ARS-BFGL-NGS-19484 1.050553 ARS-BFGL-NGS-64377 1.050915 1e-08 0
3 ARS-BFGL-NGS-64377 1.050915 ARS-BFGL-NGS-98850 1.051397 6.9e-07 0
3 ARS-BFGL-NGS-98850 1.051397 ARS-BFGL-NGS-117787 1.051876 0.00043887 2e-08
3 ARS-BFGL-NGS-117787 1.051876 Hapmap51868-BTA-98973 1.052577 0.00017895 0.00078766
3 Hapmap51868-BTA-98973 1.052577 ARS-BFGL-NGS-18305 1.053942 0.00132819 0.00202365
3 ARS-BFGL-NGS-18305 1.053942 BTB-00148908 1.056912 0.00080384 0.00068861
3 BTB-00148908 1.056912 INRA-111 1.057456 0.00056807 0.00033972
3 INRA-111 1.057456 BTB-01932810 1.057877 0.00025216 0.00030754
3 BTB-01932810 1.057877 ARS-BFGL-NGS-23119 1.058113 1.11e-06 0.00030992
3 ARS-BFGL-NGS-23119 1.058113 BTB-00148619 1.058404 0 0.00017864
3 BTB-00148619 1.058404 BTB-00148451 1.059091 5.139e-05 0.00018143
3 BTB-00148451 1.059091 ARS-BFGL-NGS-27698 1.059419 0 2.5e-07
3 ARS-BFGL-NGS-27698 1.059419 BTB-00148396 1.059731 0 0.00011781
3 BTB-00148396 1.059731 BTB-01676489 1.060102 6.083e-05 0.00030999
3 BTB-01676489 1.060102 ARS-BFGL-NGS-71944 1.061017 0.00161642 0.00056333
3 ARS-BFGL-NGS-71944 1.061017 ARS-BFGL-NGS-40609 1.063738 0.00245157 0.00176344
3 ARS-BFGL-NGS-40609 1.063738 UA-IFASA-5880 1.064542 0.00248909 0.00296198
3 UA-IFASA-5880 1.064542 Hapmap53765-ss46526662 1.065075 8.7e-07 0.00041736
3 Hapmap53765-ss46526662 1.065075 ARS-BFGL-NGS-43577 1.066137 0.00323013 0.00063646
3 ARS-BFGL-NGS-43577 1.066137 BTA-69346-no-rs 1.066338 0.00045472 0.00084747
3 BTA-69346-no-rs 1.066338 BTB-00154774 1.068815 0.00308463 0.0006554
3 BTB-00154774 1.068815 ARS-BFGL-NGS-14748 1.069133 0.00039675 8.432e-05
3 ARS-BFGL-NGS-14748 1.069133 Hapmap48053-BTA-69359 1.069546 0.0009679 4e-08
3 Hapmap48053-BTA-69359 1.069546 BTB-00154681 1.071103 0.00441575 0.00219977
3 BTB-00154681 1.071103 ARS-BFGL-NGS-107219 1.07219 0.00273781 0.00207524
3 ARS-BFGL-NGS-107219 1.07219 BTA-69365-no-rs 1.07322 0.00012631 0.00165279
3 BTA-69365-no-rs 1.07322 ARS-BFGL-NGS-114139 1.073751 0.00233597 0.00327407
3 ARS-BFGL-NGS-114139 1.073751 Hapmap48054-BTA-69366 1.074453 0.00011943 0.000314
3 Hapmap48054-BTA-69366 1.074453 BTB-00155085 1.074654 0 8.2e-07
3 BTB-00155085 1.074654 ARS-BFGL-NGS-113079 1.074856 0.00088098 0.00150391
3 ARS-BFGL-NGS-113079 1.074856 ARS-BFGL-NGS-37288 1.075161 0.0011952 0.0009341
3 ARS-BFGL-NGS-37288 1.075161 ARS-BFGL-NGS-34880 1.075424 1.7e-07 3.262e-05
3 ARS-BFGL-NGS-34880 1.075424 Hapmap54695-rs29024848 1.075623 0.00229244 0.00109649
3 Hapmap54695-rs29024848 1.075623 ARS-BFGL-NGS-107731 1.076041 9.11e-06 0.00026842
3 ARS-BFGL-NGS-107731 1.076041 ARS-BFGL-NGS-28282 1.076714 0.00399365 0.00392141
3 ARS-BFGL-NGS-28282 1.076714 ARS-BFGL-NGS-23576 1.078397 0.00014699 0.00041187
3 ARS-BFGL-NGS-23576 1.078397 ARS-BFGL-NGS-17719 1.07861 8e-08 0
3 ARS-BFGL-NGS-17719 1.07861 ARS-BFGL-NGS-112726 1.07895 0.00114116 0.00185443
3 ARS-BFGL-NGS-112726 1.07895 ARS-BFGL-NGS-3085 1.080871 0.00147251 0.00041393
3 ARS-BFGL-NGS-3085 1.080871 ARS-BFGL-NGS-62926 1.081803 0.00024849 5.4e-07
3 ARS-BFGL-NGS-62926 1.081803 ARS-BFGL-NGS-60487 1.082806 0.00035978 1.26e-06
3 ARS-BFGL-NGS-60487 1.082806 ARS-BFGL-NGS-91446 1.084286 0.00071462 0.00139113
3 ARS-BFGL-NGS-91446 1.084286 ARS-BFGL-NGS-87394 1.085238 0.00145373 0.00128609
3 ARS-BFGL-NGS-87394 1.085238 BTA-69456-no-rs 1.086691 0.00172394 0.0023311
3 BTA-69456-no-rs 1.086691 Hapmap42295-BTA-69468 1.087851 0.00034876 0.00027063
3 Hapmap42295-BTA-69468 1.087851 ARS-BFGL-NGS-32541 1.088282 4.481e-05 0
3 ARS-BFGL-NGS-32541 1.088282 Hapmap52816-rs29014115 1.088702 0 0.00031038
3 Hapmap52816-rs29014115 1.088702 ARS-BFGL-NGS-113490 1.089026 0.00022207 0.00020032
3 ARS-BFGL-NGS-113490 1.089026 ARS-BFGL-NGS-111293 1.089741 7.389e-05 0.0002553
3 ARS-BFGL-NGS-111293 1.089741 ARS-BFGL-NGS-114817 1.090285 0.00035106 0.00020103
3 ARS-BFGL-NGS-114817 1.090285 Hapmap47526-BTA-121607 1.090659 0.00025058 0.00017402
3 Hapmap47526-BTA-121607 1.090659 ARS-BFGL-NGS-103191 1.091119 0.00052854 0.00046221
3 ARS-BFGL-NGS-103191 1.091119 ARS-BFGL-NGS-54892 1.091667 0.00438879 0.00431919
3 ARS-BFGL-NGS-54892 1.091667 Hapmap53978-rs29024239 1.092678 0.00021289 4.6e-07
3 Hapmap53978-rs29024239 1.092678 ARS-BFGL-NGS-34881 1.093893 0.00307012 0.00284977
3 ARS-BFGL-NGS-34881 1.093893 ARS-BFGL-NGS-22796 1.094308 5.301e-05 0
3 ARS-BFGL-NGS-22796 1.094308 ARS-BFGL-NGS-106737 1.094598 0.00041034 1e-07
3 ARS-BFGL-NGS-106737 1.094598 Hapmap34322-BES8_Contig446_1023 1.095213 0.00021425 0.00083024
3 Hapmap34322-BES8_Contig446_1023 1.095213 INRA-329 1.095536 0.00050607 0.00066854
3 INRA-329 1.095536 BTB-00156159 1.096593 0.00012912 0.00026901
3 BTB-00156159 1.096593 ARS-BFGL-NGS-29124 1.097098 0.00054316 0.00043581
3 ARS-BFGL-NGS-29124 1.097098 BTB-00156248 1.098393 0.00102036 0.00150619
3 BTB-00156248 1.098393 ARS-BFGL-NGS-32157 1.099529 0.00017513 0
3 ARS-BFGL-NGS-32157 1.099529 ARS-BFGL-NGS-26847 1.099747 1e-08 0
3 ARS-BFGL-NGS-26847 1.099747 ARS-BFGL-NGS-107194 1.10059 6.45e-06 0
3 ARS-BFGL-NGS-107194 1.10059 BTA-69519-no-rs 1.101013 0.00093588 5.903e-05
3 BTA-69519-no-rs 1.101013 ARS-BFGL-NGS-40837 1.101841 0.00296908 0.00236699
3 ARS-BFGL-NGS-40837 1.101841 BTB-00156558 1.102357 0.00013065 0.00027185
3 BTB-00156558 1.102357 BTB-00156546 1.102604 3e-08 0
3 BTB-00156546 1.102604 BTB-00156662 1.103648 0.00527986 5e-08
3 BTB-00156662 1.103648 BTB-00156691 1.103955 0 0
3 BTB-00156691 1.103955 BTB-00390861 1.104193 0 4.271e-05
3 BTB-00390861 1.104193 BTB-00156807 1.104895 4.329e-05 4.683e-05
3 BTB-00156807 1.104895 BTA-01438-rs29012403 1.105466 0.00010714 0
3 BTA-01438-rs29012403 1.105466 Hapmap58315-ss46527116 1.10571 0 0.00021716
3 Hapmap58315-ss46527116 1.10571 BTB-00157013 1.106575 0.00248628 0.00091073
3 BTB-00157013 1.106575 ARS-BFGL-NGS-15623 1.106937 0.00013245 0.00081101
3 ARS-BFGL-NGS-15623 1.106937 ARS-BFGL-NGS-118207 1.108665 0.00010226 0
3 ARS-BFGL-NGS-118207 1.108665 ARS-BFGL-NGS-25919 1.109323 0.00117137 0.00086275
3 ARS-BFGL-NGS-25919 1.109323 ARS-BFGL-NGS-13753 1.110066 0.00096032 0.00077518
3 ARS-BFGL-NGS-13753 1.110066 BTB-00157181 1.110434 0.00113981 0.00019185
3 BTB-00157181 1.110434 ARS-BFGL-NGS-11532 1.110696 8.899e-05 5.118e-05
3 ARS-BFGL-NGS-11532 1.110696 Hapmap38245-BTA-69529 1.11117 0.00053846 0.00275989
3 Hapmap38245-BTA-69529 1.11117 Hapmap38079-BTA-69532 1.111534 1.244e-05 6.08e-06
3 Hapmap38079-BTA-69532 1.111534 BTB-00157833 1.112134 0.00362908 0.00312611
3 BTB-00157833 1.112134 ARS-BFGL-NGS-82373 1.112872 0.00033504 0.00053139
3 ARS-BFGL-NGS-82373 1.112872 ARS-BFGL-NGS-105069 1.113094 8.37e-06 7e-08
3 ARS-BFGL-NGS-105069 1.113094 ARS-BFGL-NGS-30708 1.113525 0.00083436 4.732e-05
3 ARS-BFGL-NGS-30708 1.113525 ARS-BFGL-NGS-32314 1.114156 0.00087746 0.0032384
3 ARS-BFGL-NGS-32314 1.114156 Hapmap53696-rs29016125 1.114531 0.00082165 0.00177986
3 Hapmap53696-rs29016125 1.114531 BTA-69557-no-rs 1.114641 7.352e-05 4.749e-05
3 BTA-69557-no-rs 1.114641 ARS-BFGL-NGS-74948 1.115262 3.633e-05 0.00056586
3 ARS-BFGL-NGS-74948 1.115262 Hapmap30841-BTA-147966 1.115514 1.21e-06 0
3 Hapmap30841-BTA-147966 1.115514 BTA-69565-no-rs 1.115941 0.00052163 0.00054048
3 BTA-69565-no-rs 1.115941 BTA-69569-no-rs 1.116157 0.00023437 0.00026943
3 BTA-69569-no-rs 1.116157 Hapmap35643-SCAFFOLD318144_4314 1.116511 0.00044224 6.021e-05
3 Hapmap35643-SCAFFOLD318144_4314 1.116511 BTB-01948148 1.116772 0.0018556 0.00030121
3 BTB-01948148 1.116772 BTB-01641394 1.117306 0.00067469 0.00055407
3 BTB-01641394 1.117306 ARS-BFGL-NGS-37809 1.117517 0 0
3 ARS-BFGL-NGS-37809 1.117517 ARS-BFGL-NGS-44131 1.118064 1.64e-06 0.00073294
3 ARS-BFGL-NGS-44131 1.118064 ARS-BFGL-NGS-6202 1.118338 6.621e-05 1e-08
3 ARS-BFGL-NGS-6202 1.118338 ARS-BFGL-NGS-85333 1.119331 0.00036419 0.00042739
3 ARS-BFGL-NGS-85333 1.119331 ARS-BFGL-NGS-97849 1.119653 0.00063547 5e-08
3 ARS-BFGL-NGS-97849 1.119653 ARS-BFGL-NGS-71345 1.119912 0.00028783 0.00013429
3 ARS-BFGL-NGS-71345 1.119912 ARS-BFGL-NGS-110683 1.12064 0 0.00080904
3 ARS-BFGL-NGS-110683 1.12064 BTA-87451-no-rs 1.121928 0.00584897 0.00281847
3 BTA-87451-no-rs 1.121928 ARS-BFGL-NGS-115246 1.122577 0.00807125 0.00617141
3 ARS-BFGL-NGS-115246 1.122577 ARS-BFGL-NGS-19581 1.123132 0.00088468 0
3 ARS-BFGL-NGS-19581 1.123132 ARS-BFGL-NGS-55894 1.123459 0.00255495 0.00061273
3 ARS-BFGL-NGS-55894 1.123459 ARS-BFGL-NGS-65128 1.124279 0.00242868 0.00066295
3 ARS-BFGL-NGS-65128 1.124279 BTA-117752-no-rs 1.126621 0.00073975 0.00117186
3 BTA-117752-no-rs 1.126621 ARS-BFGL-NGS-104342 1.126969 0.00139438 0.00184979
3 ARS-BFGL-NGS-104342 1.126969 ARS-BFGL-NGS-41860 1.127947 0.00452829 0.00198467
3 ARS-BFGL-NGS-41860 1.127947 BTB-00158983 1.129149 0.00532586 0.00093142
3 BTB-00158983 1.129149 BTA-69614-no-rs 1.129965 0.00035598 0.00025933
3 BTA-69614-no-rs 1.129965 BTB-00158861 1.130912 0.00029575 0
3 BTB-00158861 1.130912 ARS-BFGL-NGS-115970 1.13125 0.00012337 0.00016622
3 ARS-BFGL-NGS-115970 1.13125 Hapmap56950-ss46526304 1.131754 0.00035546 6.11e-06
3 Hapmap56950-ss46526304 1.131754 BTB-01626711 1.133243 0.00058614 0.00039002
3 BTB-01626711 1.133243 Hapmap41420-BTA-108706 1.133312 2e-08 1.3e-07
3 Hapmap41420-BTA-108706 1.133312 BTB-01648149 1.133855 1.529e-05 2.22e-06
3 BTB-01648149 1.133855 ARS-BFGL-NGS-43764 1.13564 0.00291282 0.00313056
3 ARS-BFGL-NGS-43764 1.13564 ARS-BFGL-NGS-22015 1.135858 1.28e-06 0.00115574
3 ARS-BFGL-NGS-22015 1.135858 ARS-BFGL-NGS-116451 1.136469 0.00035726 0.00013042
3 ARS-BFGL-NGS-116451 1.136469 BTB-01567028 1.137067 0.00116282 0.0005738
3 BTB-01567028 1.137067 ARS-BFGL-NGS-106280 1.139011 0.00377899 0.00186893
3 ARS-BFGL-NGS-106280 1.139011 ARS-BFGL-NGS-100462 1.140119 0.00207 0.00258681
3 ARS-BFGL-NGS-100462 1.140119 BTB-00157794 1.140757 0.00029059 0.00096676
3 BTB-00157794 1.140757 ARS-BFGL-NGS-59537 1.141026 0.00177463 0.00122014
3 ARS-BFGL-NGS-59537 1.141026 BTB-00160155 1.142032 0.00084981 0.00038676
3 BTB-00160155 1.142032 ARS-BFGL-NGS-38564 1.142561 9.487e-05 0.00088264
3 ARS-BFGL-NGS-38564 1.142561 ARS-BFGL-NGS-108947 1.14277 0 0
3 ARS-BFGL-NGS-108947 1.14277 BTB-00160067 1.143153 4.07e-05 0.00026297
3 BTB-00160067 1.143153 ARS-BFGL-NGS-2210 1.143432 0.00013647 1.3e-06
3 ARS-BFGL-NGS-2210 1.143432 BTA-69650-no-rs 1.143653 0.00044815 0.00015434
3 BTA-69650-no-rs 1.143653 ARS-BFGL-NGS-115035 1.14439 0.00132072 0.00067024
3 ARS-BFGL-NGS-115035 1.14439 ARS-BFGL-NGS-85967 1.144749 7.489e-05 1.59e-05
3 ARS-BFGL-NGS-85967 1.144749 BTB-00159950 1.145434 6.5e-05 1e-08
3 BTB-00159950 1.145434 Hapmap39235-BTA-69641 1.146124 0.00503111 0.00531754
3 Hapmap39235-BTA-69641 1.146124 ARS-BFGL-NGS-43561 1.147025 0.00297714 0.00075043
3 ARS-BFGL-NGS-43561 1.147025 BTB-01326963 1.148325 0.00922138 0.00447998
3 BTB-01326963 1.148325 ARS-BFGL-NGS-113768 1.149294 0.00264914 0.00140219
3 ARS-BFGL-NGS-113768 1.149294 Hapmap46691-BTA-122744 1.149644 0.00011199 3e-08
3 Hapmap46691-BTA-122744 1.149644 ARS-BFGL-NGS-29544 1.150219 6.413e-05 0.00090085
3 ARS-BFGL-NGS-29544 1.150219 Hapmap47380-BTA-69661 1.150496 0 0
3 Hapmap47380-BTA-69661 1.150496 ARS-BFGL-NGS-2988 1.150901 0.00056826 0.00036444
3 ARS-BFGL-NGS-2988 1.150901 ARS-BFGL-NGS-116794 1.151209 0.00133329 0
3 ARS-BFGL-NGS-116794 1.151209 Hapmap39506-BTA-69666 1.151804 0.00042092 0.00024339
3 Hapmap39506-BTA-69666 1.151804 ARS-BFGL-NGS-101112 1.153368 0.00130958 0.00033253
3 ARS-BFGL-NGS-101112 1.153368 BTB-00160644 1.153633 0.00028301 0.00036868
3 BTB-00160644 1.153633 ARS-BFGL-NGS-83233 1.153906 0.0008274 0.0002712
3 ARS-BFGL-NGS-83233 1.153906 BTB-00160676 1.154144 2.438e-05 3.245e-05
3 BTB-00160676 1.154144 ARS-BFGL-NGS-119955 1.154403 0.00024329 1.51e-06
3 ARS-BFGL-NGS-119955 1.154403 ARS-BFGL-NGS-38891 1.155717 0.00213602 0.00103391
3 ARS-BFGL-NGS-38891 1.155717 ARS-BFGL-NGS-41558 1.156119 0.00270879 0.0005522
3 ARS-BFGL-NGS-41558 1.156119 BTB-00160996 1.156817 0.0014152 4e-08
3 BTB-00160996 1.156817 ARS-BFGL-NGS-104832 1.15783 0.00218514 0.0005873
3 ARS-BFGL-NGS-104832 1.15783 ARS-BFGL-NGS-44462 1.158026 0.00178087 2.218e-05
3 ARS-BFGL-NGS-44462 1.158026 ARS-BFGL-NGS-23162 1.159499 0.00602775 0.00055025
3 ARS-BFGL-NGS-23162 1.159499 ARS-BFGL-NGS-80276 1.160297 0.00446103 0.00186984
3 ARS-BFGL-NGS-80276 1.160297 BTB-00719198 1.161562 0.00281394 0.00107598
3 BTB-00719198 1.161562 ARS-BFGL-NGS-32677 1.163201 0.01057543 0.00413778
3 ARS-BFGL-NGS-32677 1.163201 ARS-BFGL-NGS-26479 1.163632 0.00213931 0.00121794
3 ARS-BFGL-NGS-26479 1.163632 ARS-BFGL-NGS-34496 1.164341 0.00517477 0.00082583
3 ARS-BFGL-NGS-34496 1.164341 ARS-BFGL-NGS-7438 1.165284 0.01190404 0.00360878
3 ARS-BFGL-NGS-7438 1.165284 ARS-BFGL-NGS-105543 1.166046 0.0022643 8.79e-06
3 ARS-BFGL-NGS-105543 1.166046 ARS-BFGL-NGS-60900 1.166657 0.00510966 0.00110774
3 ARS-BFGL-NGS-60900 1.166657 Hapmap58580-ss46526434 1.167824 0.00759542 0.00094364
3 Hapmap58580-ss46526434 1.167824 ARS-BFGL-NGS-69961 1.168363 0.0022282 0.00062551
3 ARS-BFGL-NGS-69961 1.168363 ARS-BFGL-NGS-116445 1.168752 0.00022064 0.00040902
3 ARS-BFGL-NGS-116445 1.168752 ARS-BFGL-NGS-91769 1.169059 1.635e-05 2.349e-05
3 ARS-BFGL-NGS-91769 1.169059 BTB-00163323 1.169283 8e-08 5.13e-06
3 BTB-00163323 1.169283 ARS-BFGL-NGS-7410 1.169823 0.00091627 0.00037183
3 ARS-BFGL-NGS-7410 1.169823 BTB-00163570 1.170198 1.318e-05 0.0005583
3 BTB-00163570 1.170198 ARS-BFGL-NGS-27579 1.170788 0.00926753 0.00710864
3 ARS-BFGL-NGS-27579 1.170788 BTA-69789-no-rs 1.171269 0.00012451 0.00034841
3 BTA-69789-no-rs 1.171269 BTA-69790-no-rs 1.171518 7.4e-05 0
3 BTA-69790-no-rs 1.171518 ARS-BFGL-NGS-37142 1.172438 0.00049637 5.6e-06
3 ARS-BFGL-NGS-37142 1.172438 ARS-BFGL-NGS-10379 1.173275 0 0
3 ARS-BFGL-NGS-10379 1.173275 ARS-BFGL-NGS-75987 1.174283 0.00076525 0
3 ARS-BFGL-NGS-75987 1.174283 ARS-BFGL-NGS-90439 1.174659 4.327e-05 0.00026444
3 ARS-BFGL-NGS-90439 1.174659 ARS-BFGL-NGS-35269 1.174916 5.68e-05 6e-08
3 ARS-BFGL-NGS-35269 1.174916 BTB-00163972 1.175129 0.00039866 0.00026214
3 BTB-00163972 1.175129 Hapmap46717-BTA-69803 1.175347 1.158e-05 0.00011913
3 Hapmap46717-BTA-69803 1.175347 ARS-BFGL-NGS-39448 1.17584 0.00013919 1.266e-05
3 ARS-BFGL-NGS-39448 1.17584 ARS-BFGL-NGS-105174 1.177097 0.0002832 0.00028621
3 ARS-BFGL-NGS-105174 1.177097 ARS-BFGL-NGS-72055 1.177605 1.85e-05 0
3 ARS-BFGL-NGS-72055 1.177605 ARS-BFGL-NGS-30038 1.179398 0.00540436 0.00158345
3 ARS-BFGL-NGS-30038 1.179398 ARS-BFGL-NGS-98739 1.179878 0.0004858 0.00078775
3 ARS-BFGL-NGS-98739 1.179878 BTA-69827-no-rs 1.180131 0.00221669 0.00020867
3 BTA-69827-no-rs 1.180131 ARS-BFGL-NGS-116145 1.180919 0.00117395 0.00048827
3 ARS-BFGL-NGS-116145 1.180919 ARS-BFGL-NGS-35013 1.181288 4.279e-05 0.00022263
3 ARS-BFGL-NGS-35013 1.181288 ARS-BFGL-NGS-20403 1.182897 0.00600909 0.00049724
3 ARS-BFGL-NGS-20403 1.182897 ARS-BFGL-NGS-36015 1.199677 0.01679577 0.00661035
3 ARS-BFGL-NGS-36015 1.199677 ARS-BFGL-NGS-76298 1.200201 4e-08 0
3 ARS-BFGL-NGS-76298 1.200201 ARS-BFGL-NGS-223 1.200416 0.00041368 2.549e-05
3 ARS-BFGL-NGS-223 1.200416 BTB-00161805 1.200928 0.00054561 0.00013727
3 BTB-00161805 1.200928 Hapmap52849-rs29021928 1.201423 0.00110442 0.00019315
3 Hapmap52849-rs29021928 1.201423 ARS-BFGL-NGS-110914 1.202089 0.00527731 0.00123854
3 ARS-BFGL-NGS-110914 1.202089 ARS-BFGL-NGS-92456 1.202572 0.00022719 0
3 ARS-BFGL-NGS-92456 1.202572 ARS-BFGL-NGS-104799 1.202928 0.00044667 0.00045877
3 ARS-BFGL-NGS-104799 1.202928 ARS-BFGL-NGS-1034 1.203173 0.00011725 0.00089015
3 ARS-BFGL-NGS-1034 1.203173 ARS-BFGL-NGS-115266 1.203802 0.00027 0
3 ARS-BFGL-NGS-115266 1.203802 BTB-00161751 1.204024 2.4e-07 0
3 BTB-00161751 1.204024 BTB-01784003 1.205468 0.00090319 0.00025418
3 BTB-01784003 1.205468 ARS-BFGL-NGS-57543 1.206461 0.00030324 4.543e-05
3 ARS-BFGL-NGS-57543 1.206461 ARS-BFGL-NGS-108682 1.207343 0.00012918 0.00010145
3 ARS-BFGL-NGS-108682 1.207343 ARS-BFGL-NGS-68307 1.207577 0 3.257e-05
3 ARS-BFGL-NGS-68307 1.207577 ARS-BFGL-NGS-101343 1.207829 0 0.00018959
3 ARS-BFGL-NGS-101343 1.207829 ARS-BFGL-NGS-30905 1.20805 2e-08 0
4 ARS-BFGL-NGS-114472 0.004365 ARS-BFGL-NGS-84351 0.009462 0.00217779 0.00919422
4 ARS-BFGL-NGS-84351 0.009462 ARS-BFGL-NGS-18108 0.01045 0.00081788 0.00084809
4 ARS-BFGL-NGS-18108 0.01045 Hapmap44528-BTA-17816 0.014463 0.00021295 0.00117466
4 Hapmap44528-BTA-17816 0.014463 ARS-BFGL-NGS-40647 0.014797 0 0
4 ARS-BFGL-NGS-40647 0.014797 ARS-BFGL-NGS-102687 0.015175 6.2e-07 0.00045388
4 ARS-BFGL-NGS-102687 0.015175 ARS-BFGL-NGS-42949 0.01538 5.215e-05 0
4 ARS-BFGL-NGS-42949 0.01538 ARS-BFGL-NGS-22697 0.016209 0.00128928 0.00128187
4 ARS-BFGL-NGS-22697 0.016209 BTA-90535-no-rs 0.019455 0.00070902 0.000519
4 BTA-90535-no-rs 0.019455 BTA-90533-no-rs 0.019874 0.00113045 0.00027618
4 BTA-90533-no-rs 0.019874 Hapmap49842-BTA-105986 0.021241 0.00087211 0.00172165
4 Hapmap49842-BTA-105986 0.021241 Hapmap46397-BTA-105989 0.021687 1.7e-07 9.6e-07
4 Hapmap46397-BTA-105989 0.021687 Hapmap40886-BTA-111629 0.022306 0.00195243 0.00443476
4 Hapmap40886-BTA-111629 0.022306 ARS-BFGL-NGS-108486 0.023378 0.00106363 0.0010632
4 ARS-BFGL-NGS-108486 0.023378 ARS-BFGL-NGS-949 0.024728 0.00115531 0.00038983
4 ARS-BFGL-NGS-949 0.024728 Hapmap45542-BTA-118525 0.026452 0.00094642 0.00117929
4 Hapmap45542-BTA-118525 0.026452 BTA-118538-no-rs 0.026652 1.36e-06 1.79e-06
4 BTA-118538-no-rs 0.026652 ARS-BFGL-NGS-8807 0.027733 0.00064066 0.00095525
4 ARS-BFGL-NGS-8807 0.027733 ARS-BFGL-NGS-10160 0.029134 3.652e-05 6.504e-05
4 ARS-BFGL-NGS-10160 0.029134 Hapmap33179-BTA-118558 0.030201 0.00336218 0.0007735
4 Hapmap33179-BTA-118558 0.030201 Hapmap39541-BTA-118502 0.033142 0.00194718 0.00030778
4 Hapmap39541-BTA-118502 0.033142 ARS-BFGL-NGS-71592 0.036147 0.00355101 0.00404356
4 ARS-BFGL-NGS-71592 0.036147 ARS-BFGL-NGS-24888 0.036806 0.00064488 0.00238411
4 ARS-BFGL-NGS-24888 0.036806 ARS-BFGL-NGS-117422 0.03849 0.00111842 0.00092348
4 ARS-BFGL-NGS-117422 0.03849 Hapmap23596-BTA-149292 0.039692 0.0019698 0.00034985
4 Hapmap23596-BTA-149292 0.039692 ARS-BFGL-NGS-115291 0.041851 0.00149613 0.00102626
4 ARS-BFGL-NGS-115291 0.041851 Hapmap52491-rs29011086 0.042298 0.00152221 0.00329629
4 Hapmap52491-rs29011086 0.042298 ARS-BFGL-NGS-81557 0.043695 0.00146456 0.00104067
4 ARS-BFGL-NGS-81557 0.043695 UA-IFASA-6828 0.043897 0.0016831 0.00580546
4 UA-IFASA-6828 0.043897 ARS-BFGL-NGS-113798 0.044275 7.236e-05 0.0005368
4 ARS-BFGL-NGS-113798 0.044275 ARS-BFGL-NGS-6621 0.045958 0.00474734 0.00347133
4 ARS-BFGL-NGS-6621 0.045958 Hapmap38452-BTA-98747 0.046519 1.8e-07 1e-08
4 Hapmap38452-BTA-98747 0.046519 ARS-BFGL-NGS-104060 0.046816 0.00032076 0.00026969
4 ARS-BFGL-NGS-104060 0.046816 ARS-BFGL-NGS-19875 0.047868 0.00300416 0.00213549
4 ARS-BFGL-NGS-19875 0.047868 ARS-BFGL-NGS-22774 0.048755 3.146e-05 0.00084602
4 ARS-BFGL-NGS-22774 0.048755 ARS-BFGL-NGS-95980 0.050371 0.00061182 0.00096904
4 ARS-BFGL-NGS-95980 0.050371 ARS-BFGL-NGS-41865 0.050717 5.1e-06 0
4 ARS-BFGL-NGS-41865 0.050717 ARS-BFGL-NGS-91047 0.051151 0.00029805 0.00014804
4 ARS-BFGL-NGS-91047 0.051151 ARS-BFGL-NGS-112260 0.051443 7e-08 0
4 ARS-BFGL-NGS-112260 0.051443 ARS-BFGL-NGS-60734 0.051736 0 0
4 ARS-BFGL-NGS-60734 0.051736 Hapmap27594-BTA-141889 0.052122 0.0001462 0
4 Hapmap27594-BTA-141889 0.052122 ARS-BFGL-NGS-36821 0.053043 0.00104067 0.00086952
4 ARS-BFGL-NGS-36821 0.053043 ARS-BFGL-NGS-26036 0.053455 0.00118157 0.00110272
4 ARS-BFGL-NGS-26036 0.053455 ARS-BFGL-NGS-5701 0.055057 0.00064707 0.00084328
4 ARS-BFGL-NGS-5701 0.055057 ARS-BFGL-NGS-55059 0.055454 0.00334249 0.00077201
4 ARS-BFGL-NGS-55059 0.055454 Hapmap40914-BTA-122270 0.056044 0.00047297 0.00153498
4 Hapmap40914-BTA-122270 0.056044 Hapmap34855-BES3_Contig373_1182 0.056316 0.00026561 4.232e-05
4 Hapmap34855-BES3_Contig373_1182 0.056316 Hapmap54675-rs29016879 0.05795 0.00012002 0
4 Hapmap54675-rs29016879 0.05795 ARS-BFGL-NGS-20734 0.061307 0.01087023 0.00482327
4 ARS-BFGL-NGS-20734 0.061307 ARS-BFGL-NGS-104086 0.063302 0.00196399 0.00292282
4 ARS-BFGL-NGS-104086 0.063302 ARS-BFGL-NGS-66869 0.064181 0.00031358 0.00094119
4 ARS-BFGL-NGS-66869 0.064181 ARS-BFGL-NGS-82018 0.065512 0.0008646 0.00024035
4 ARS-BFGL-NGS-82018 0.065512 BTB-01902057 0.066783 0.00239861 0.00076502
4 BTB-01902057 0.066783 BTA-104999-no-rs 0.067666 0.00075937 0.00076431
4 BTA-104999-no-rs 0.067666 BTB-01574552 0.067983 0.00038805 0.00026672
4 BTB-01574552 0.067983 ARS-BFGL-NGS-46206 0.068726 0.00284268 0.00128938
4 ARS-BFGL-NGS-46206 0.068726 BTB-00165156 0.069239 0.00040115 0.00039172
4 BTB-00165156 0.069239 BTB-00165088 0.069481 7.541e-05 1.3e-07
4 BTB-00165088 0.069481 ARS-BFGL-NGS-89749 0.069832 6.124e-05 0.0002669
4 ARS-BFGL-NGS-89749 0.069832 BTA-13505-rs29018464 0.070732 0.00107033 1.37e-06
4 BTA-13505-rs29018464 0.070732 ARS-BFGL-NGS-118155 0.071062 0.00024853 0
4 ARS-BFGL-NGS-118155 0.071062 BTB-02078736 0.071679 0.00024863 0
4 BTB-02078736 0.071679 BTB-01511967 0.071924 0 0
4 BTB-01511967 0.071924 ARS-BFGL-NGS-6424 0.072255 3e-08 9.778e-05
4 ARS-BFGL-NGS-6424 0.072255 BTB-01580681 0.073721 0.00347324 0.0010744
4 BTB-01580681 0.073721 ARS-BFGL-NGS-57919 0.074026 0.00059822 4.35e-06
4 ARS-BFGL-NGS-57919 0.074026 BTB-00685072 0.074275 0.00031865 6.46e-06
4 BTB-00685072 0.074275 ARS-BFGL-NGS-71657 0.074559 9.328e-05 5.65e-06
4 ARS-BFGL-NGS-71657 0.074559 Hapmap29841-BTA-150778 0.075647 0.00219615 0.0016935
4 Hapmap29841-BTA-150778 0.075647 ARS-BFGL-NGS-79631 0.076224 0.00113213 0.00087066
4 ARS-BFGL-NGS-79631 0.076224 ARS-BFGL-NGS-88802 0.076588 0 0.00050553
4 ARS-BFGL-NGS-88802 0.076588 ARS-BFGL-NGS-48368 0.07686 0 0
4 ARS-BFGL-NGS-48368 0.07686 Hapmap49928-BTA-24568 0.077166 0.00092165 8.879e-05
4 Hapmap49928-BTA-24568 0.077166 ARS-BFGL-NGS-103410 0.077527 0.00170885 0.00083178
4 ARS-BFGL-NGS-103410 0.077527 BTB-01952103 0.078308 0.00073122 2.067e-05
4 BTB-01952103 0.078308 ARS-BFGL-NGS-109936 0.07918 0.00493713 0.00194363
4 ARS-BFGL-NGS-109936 0.07918 ARS-BFGL-NGS-61702 0.079651 0.00259888 0.00538768
4 ARS-BFGL-NGS-61702 0.079651 Hapmap49078-BTA-19830 0.080028 0.00245436 0.00360002
4 Hapmap49078-BTA-19830 0.080028 ARS-BFGL-NGS-114611 0.08037 2e-07 1e-08
4 ARS-BFGL-NGS-114611 0.08037 Hapmap38808-BTA-110530 0.081409 0.0041974 0.00340149
4 Hapmap38808-BTA-110530 0.081409 BTB-01643687 0.082929 8.213e-05 0.00115683
4 BTB-01643687 0.082929 ARS-BFGL-NGS-34128 0.085793 0.00500516 0.00708165
4 ARS-BFGL-NGS-34128 0.085793 BTB-01244791 0.086705 6e-08 0
4 BTB-01244791 0.086705 Hapmap49472-BTA-117185 0.086937 0.00011272 0
4 Hapmap49472-BTA-117185 0.086937 ARS-BFGL-NGS-10858 0.08834 0.00123457 0.00051165
4 ARS-BFGL-NGS-10858 0.08834 BTA-117194-no-rs 0.08887 0.00287076 0.00455031
4 BTA-117194-no-rs 0.08887 ARS-BFGL-NGS-110061 0.089487 0.00029975 0.00038297
4 ARS-BFGL-NGS-110061 0.089487 Hapmap27790-BTA-163267 0.090185 0.00035115 2.09e-06
4 Hapmap27790-BTA-163267 0.090185 ARS-BFGL-NGS-70391 0.091108 0.00012535 0.00018076
4 ARS-BFGL-NGS-70391 0.091108 BTB-01652367 0.091586 0.00103137 0.0011634
4 BTB-01652367 0.091586 ARS-BFGL-NGS-106409 0.092153 0.00029297 0
4 ARS-BFGL-NGS-106409 0.092153 Hapmap39581-BTA-70101 0.093568 0.00048 0.00023018
4 Hapmap39581-BTA-70101 0.093568 BTB-00165658 0.094024 0.00021992 0
4 BTB-00165658 0.094024 BTA-72721-no-rs 0.094396 0 0
4 BTA-72721-no-rs 0.094396 ARS-BFGL-NGS-10539 0.094776 1e-08 0
4 ARS-BFGL-NGS-10539 0.094776 BTB-00165398 0.095574 0.00028183 0.00026275
4 BTB-00165398 0.095574 BTB-01476421 0.096647 0.00010001 2e-08
4 BTB-01476421 0.096647 BTB-00165541 0.097066 2e-08 0.00023023
4 BTB-00165541 0.097066 ARS-BFGL-NGS-109843 0.097673 0.00063881 0.00032973
4 ARS-BFGL-NGS-109843 0.097673 BTB-00165617 0.098186 8.74e-06 0
4 BTB-00165617 0.098186 ARS-BFGL-NGS-79026 0.098499 0.00023442 2.43e-06
4 ARS-BFGL-NGS-79026 0.098499 ARS-BFGL-NGS-27931 0.098737 0.00034346 0.00044109
4 ARS-BFGL-NGS-27931 0.098737 ARS-BFGL-NGS-112143 0.098959 0.00029812 0.00097479
4 ARS-BFGL-NGS-112143 0.098959 ARS-BFGL-NGS-26731 0.099492 0.00040889 1e-07
4 ARS-BFGL-NGS-26731 0.099492 ARS-BFGL-NGS-112129 0.099846 0.00093661 0.00025835
4 ARS-BFGL-NGS-112129 0.099846 Hapmap47436-BTA-88975 0.100816 0.00239826 0.00092858
4 Hapmap47436-BTA-88975 0.100816 ARS-BFGL-NGS-78920 0.101157 0.00141173 0.00124123
4 ARS-BFGL-NGS-78920 0.101157 BTA-00702-no-rs 0.101479 0.00049658 1.7e-07
4 BTA-00702-no-rs 0.101479 Hapmap35652-SCAFFOLD151622_1051 0.102959 0.00496693 0.00214834
4 Hapmap35652-SCAFFOLD151622_1051 0.102959 BTA-02892-no-rs 0.103196 0 0
4 BTA-02892-no-rs 0.103196 Hapmap40298-BTA-109122 0.106677 0.00535856 0.00212695
4 Hapmap40298-BTA-109122 0.106677 Hapmap47828-BTA-109121 0.106976 9.067e-05 0.00194653
4 Hapmap47828-BTA-109121 0.106976 BTB-01200056 0.107776 1.55e-05 0.0001001
4 BTB-01200056 0.107776 BTB-01831345 0.108171 0.0002938 0.00046392
4 BTB-01831345 0.108171 ARS-BFGL-NGS-68586 0.108577 0.00058681 0.00105459
4 ARS-BFGL-NGS-68586 0.108577 BTB-00166030 0.108838 8.766e-05 0.0002857
4 BTB-00166030 0.108838 Hapmap39425-BTA-70290 0.109063 0.00074736 2.8e-07
4 Hapmap39425-BTA-70290 0.109063 BTB-01695573 0.109629 0 0.00061017
4 BTB-01695573 0.109629 ARS-BFGL-NGS-60306 0.110098 0 3.025e-05
4 ARS-BFGL-NGS-60306 0.110098 ARS-BFGL-NGS-102120 0.110526 0 1e-08
4 ARS-BFGL-NGS-102120 0.110526 Hapmap53031-rs29011318 0.111022 0.001425 0.00156941
4 Hapmap53031-rs29011318 0.111022 BTB-01841922 0.111359 0.0008896 0.00134397
4 BTB-01841922 0.111359 ARS-BFGL-NGS-39533 0.112658 0.00129407 0.00284592
4 ARS-BFGL-NGS-39533 0.112658 Hapmap53581-rs29012683 0.112858 3.743e-05 0.00092978
4 Hapmap53581-rs29012683 0.112858 ARS-BFGL-NGS-74263 0.113443 0.00015074 4.244e-05
4 ARS-BFGL-NGS-74263 0.113443 ARS-BFGL-NGS-118059 0.113832 1.049e-05 0
4 ARS-BFGL-NGS-118059 0.113832 Hapmap41216-BTA-27440 0.114141 9.72e-05 1e-08
4 Hapmap41216-BTA-27440 0.114141 Hapmap36194-SCAFFOLD221336_1415 0.114513 0.00278721 0.00321513
4 Hapmap36194-SCAFFOLD221336_1415 0.114513 Hapmap41577-BTA-54943 0.114894 0.00033082 0.00095151
4 Hapmap41577-BTA-54943 0.114894 ARS-BFGL-NGS-105052 0.115115 0 4.774e-05
4 ARS-BFGL-NGS-105052 0.115115 ARS-BFGL-NGS-44390 0.115419 0.00019474 0.00045234
4 ARS-BFGL-NGS-44390 0.115419 BTA-54952-no-rs 0.115963 2.77e-06 0
4 BTA-54952-no-rs 0.115963 Hapmap41902-BTA-54954 0.116573 0.00148083 0.00185079
4 Hapmap41902-BTA-54954 0.116573 Hapmap52040-rs29011076 0.116727 0.00013818 1.4e-06
4 Hapmap52040-rs29011076 0.116727 BTB-00166174 0.117129 0.00057121 0.00171433
4 BTB-00166174 0.117129 Hapmap52420-rs29024866 0.117745 0.00432751 0.0048756
4 Hapmap52420-rs29024866 0.117745 ARS-BFGL-NGS-6349 0.118019 0.00070723 0.0007821
4 ARS-BFGL-NGS-6349 0.118019 BTA-70039-no-rs 0.118952 0.00049593 0.00073646
4 BTA-70039-no-rs 0.118952 BTA-88792-no-rs 0.119634 0.00094537 0.00058886
4 BTA-88792-no-rs 0.119634 ARS-BFGL-NGS-31916 0.119922 0.00022744 3.768e-05
4 ARS-BFGL-NGS-31916 0.119922 BTA-70340-no-rs 0.120325 0.00032972 0.00021821
4 BTA-70340-no-rs 0.120325 Hapmap49924-BTA-24223 0.121006 0.00040148 0
4 Hapmap49924-BTA-24223 0.121006 BTA-70386-no-rs 0.121511 0.00133383 0.00071013
4 BTA-70386-no-rs 0.121511 ARS-BFGL-NGS-48662 0.122217 0.00202657 0.001667
4 ARS-BFGL-NGS-48662 0.122217 BTA-70495-no-rs 0.123801 0.000782 0.00047901
4 BTA-70495-no-rs 0.123801 ARS-BFGL-NGS-12804 0.124951 0.00043714 0.00085671
4 ARS-BFGL-NGS-12804 0.124951 ARS-BFGL-NGS-48351 0.126797 0.00159858 0.00193486
4 ARS-BFGL-NGS-48351 0.126797 ARS-BFGL-NGS-94150 0.127137 0 5e-08
4 ARS-BFGL-NGS-94150 0.127137 Hapmap43433-BTA-100837 0.128609 0.00190467 0.00148902
4 Hapmap43433-BTA-100837 0.128609 ARS-BFGL-NGS-33824 0.128881 0 0
4 ARS-BFGL-NGS-33824 0.128881 Hapmap34780-BES10_Contig790_1642 0.129196 9.023e-05 0.00023094
4 Hapmap34780-BES10_Contig790_1642 0.129196 ARS-BFGL-NGS-68531 0.131793 0.00340882 0.00293609
4 ARS-BFGL-NGS-68531 0.131793 Hapmap50844-BTA-100855 0.132031 0.00054843 0.00023138
4 Hapmap50844-BTA-100855 0.132031 ARS-BFGL-NGS-15904 0.132658 0.00409686 0.00300554
4 ARS-BFGL-NGS-15904 0.132658 Hapmap40647-BTA-110965 0.133526 0.00214742 0.0013439
4 Hapmap40647-BTA-110965 0.133526 ARS-BFGL-NGS-100502 0.134341 0.00558615 0.00678463
4 ARS-BFGL-NGS-100502 0.134341 ARS-BFGL-NGS-60358 0.135021 0.00152731 0.00094534
4 ARS-BFGL-NGS-60358 0.135021 ARS-BFGL-NGS-9719 0.135363 0.00011773 0.00063572
4 ARS-BFGL-NGS-9719 0.135363 ARS-BFGL-NGS-63842 0.136375 0.00038184 0.00023605
4 ARS-BFGL-NGS-63842 0.136375 Hapmap38652-BTA-111852 0.136691 0 0
4 Hapmap38652-BTA-111852 0.136691 ARS-BFGL-NGS-108871 0.136954 3.2e-07 0.00057333
4 ARS-BFGL-NGS-108871 0.136954 Hapmap58672-rs29015213 0.139815 0.00490284 0.00121536
4 Hapmap58672-rs29015213 0.139815 Hapmap43542-BTA-27796 0.140197 0.0017492 0.00196199
4 Hapmap43542-BTA-27796 0.140197 ARS-BFGL-NGS-89632 0.140842 0.00013305 0
4 ARS-BFGL-NGS-89632 0.140842 Hapmap59633-rs29013953 0.141372 2.458e-05 4e-08
4 Hapmap59633-rs29013953 0.141372 ARS-BFGL-NGS-74427 0.14278 0.00129861 0.00282317
4 ARS-BFGL-NGS-74427 0.14278 ARS-BFGL-NGS-113152 0.143854 0.00192325 0.00247151
4 ARS-BFGL-NGS-113152 0.143854 BTA-77279-no-rs 0.146798 0.00227052 0.00349426
4 BTA-77279-no-rs 0.146798 BTA-77280-no-rs 0.147095 9.791e-05 0
4 BTA-77280-no-rs 0.147095 BTA-105634-no-rs 0.14793 1.3e-06 4e-08
4 BTA-105634-no-rs 0.14793 ARS-BFGL-NGS-76578 0.148823 0.00054409 0.00082567
4 ARS-BFGL-NGS-76578 0.148823 Hapmap43169-BTA-119396 0.149215 1.5e-07 0.00043391
4 Hapmap43169-BTA-119396 0.149215 Hapmap39584-BTA-71323 0.151223 0.00200355 0.00357225
4 Hapmap39584-BTA-71323 0.151223 Hapmap50265-BTA-13206 0.152035 0.00085879 4e-08
4 Hapmap50265-BTA-13206 0.152035 Hapmap55272-rs29026835 0.153011 1e-08 0.00025738
4 Hapmap55272-rs29026835 0.153011 ARS-BFGL-NGS-119147 0.153721 8.117e-05 0.0009309
4 ARS-BFGL-NGS-119147 0.153721 Hapmap31111-BTA-141921 0.154344 0 0
4 Hapmap31111-BTA-141921 0.154344 ARS-BFGL-NGS-7237 0.154701 0.00249816 0.00055137
4 ARS-BFGL-NGS-7237 0.154701 ARS-BFGL-NGS-35546 0.155597 0.00128277 0.00052882
4 ARS-BFGL-NGS-35546 0.155597 BTA-70966-no-rs 0.156059 0.00029261 0.00057212
4 BTA-70966-no-rs 0.156059 ARS-BFGL-NGS-116209 0.15629 0.00013116 8.52e-06
4 ARS-BFGL-NGS-116209 0.15629 ARS-BFGL-NGS-38976 0.158411 0.00620887 0.00969523
4 ARS-BFGL-NGS-38976 0.158411 BTA-85383-no-rs 0.158823 0.0001094 0.00030826
4 BTA-85383-no-rs 0.158823 BTA-85377-no-rs 0.159352 8.541e-05 1e-07
4 BTA-85377-no-rs 0.159352 BTA-85374-no-rs 0.159617 0 0
4 BTA-85374-no-rs 0.159617 Hapmap60832-rs29020531 0.160064 0.00176122 0.0024127
4 Hapmap60832-rs29020531 0.160064 BTA-85367-no-rs 0.161621 0.00024813 0.00210647
4 BTA-85367-no-rs 0.161621 BTA-57136-no-rs 0.161834 0.0001653 1.33e-06
4 BTA-57136-no-rs 0.161834 ARS-BFGL-NGS-20771 0.162994 0.00362327 0.00142692
4 ARS-BFGL-NGS-20771 0.162994 Hapmap51610-BTA-57120 0.163381 0.00106282 0.00075833
4 Hapmap51610-BTA-57120 0.163381 ARS-BFGL-NGS-52712 0.163723 0.00087667 0.00066705
4 ARS-BFGL-NGS-52712 0.163723 Hapmap38534-BTA-85405 0.1657 0.00028191 0.00050123
4 Hapmap38534-BTA-85405 0.1657 ARS-BFGL-NGS-31254 0.166117 0.00247812 0.0015707
4 ARS-BFGL-NGS-31254 0.166117 Hapmap50489-BTA-85396 0.167148 7.6e-05 1.379e-05
4 Hapmap50489-BTA-85396 0.167148 Hapmap50800-BTA-85394 0.167782 0.00022725 0.0006813
4 Hapmap50800-BTA-85394 0.167782 ARS-BFGL-NGS-56542 0.168158 0.0001349 0.0004045
4 ARS-BFGL-NGS-56542 0.168158 UA-IFASA-7278 0.16985 0.00057397 0.00221308
4 UA-IFASA-7278 0.16985 BTA-123019-no-rs 0.170651 0.00091198 0.00073003
4 BTA-123019-no-rs 0.170651 Hapmap51543-BTA-108077 0.171224 0 0
4 Hapmap51543-BTA-108077 0.171224 ARS-BFGL-NGS-78286 0.171822 0.00146873 0.0011773
4 ARS-BFGL-NGS-78286 0.171822 Hapmap48706-BTA-28292 0.172039 9.884e-05 1e-08
4 Hapmap48706-BTA-28292 0.172039 ARS-BFGL-NGS-102518 0.173229 0.00019546 0.00089226
4 ARS-BFGL-NGS-102518 0.173229 Hapmap33770-BTA-104911 0.175722 0.00452447 0.00372938
4 Hapmap33770-BTA-104911 0.175722 BTA-104909-no-rs 0.176181 0 8e-08
4 BTA-104909-no-rs 0.176181 Hapmap40099-BTA-104903 0.176777 0.00086773 0.00069846
4 Hapmap40099-BTA-104903 0.176777 BTA-104895-no-rs 0.177348 0.00246015 0.00140219
4 BTA-104895-no-rs 0.177348 ARS-BFGL-NGS-84310 0.178093 0.00010408 0.0001085
4 ARS-BFGL-NGS-84310 0.178093 ARS-BFGL-NGS-107551 0.17921 0.00407737 0.00291609
4 ARS-BFGL-NGS-107551 0.17921 Hapmap38872-BTA-104883 0.179587 0.00024781 0.00019367
4 Hapmap38872-BTA-104883 0.179587 UA-IFASA-6068 0.179932 0.0006308 8.512e-05
4 UA-IFASA-6068 0.179932 BTB-01176772 0.180172 0.00054929 0.00131051
4 BTB-01176772 0.180172 BTA-68470-no-rs 0.180787 0.00022155 1.84e-05
4 BTA-68470-no-rs 0.180787 BTB-00138822 0.181452 0.00018852 5e-08
4 BTB-00138822 0.181452 Hapmap48049-BTA-68465 0.181723 0.00065394 3e-08
4 Hapmap48049-BTA-68465 0.181723 BTB-01980891 0.18207 0.00121585 0.00023826
4 BTB-01980891 0.18207 Hapmap60624-rs29010248 0.182819 0.00180622 0.00151617
4 Hapmap60624-rs29010248 0.182819 ARS-BFGL-NGS-40975 0.183157 0.00093882 0
4 ARS-BFGL-NGS-40975 0.183157 BTA-111286-no-rs 0.183681 0.00017908 0
4 BTA-111286-no-rs 0.183681 BTB-00166627 0.185335 0.00111749 0.00201168
4 BTB-00166627 0.185335 Hapmap51036-BTA-71487 0.185609 4.9e-07 0
4 Hapmap51036-BTA-71487 0.185609 ARS-BFGL-NGS-86175 0.186093 0.00014541 0.00074717
4 ARS-BFGL-NGS-86175 0.186093 ARS-BFGL-NGS-110781 0.186913 1.4e-07 1.07e-06
4 ARS-BFGL-NGS-110781 0.186913 BTA-71542-no-rs 0.187116 0 0
4 BTA-71542-no-rs 0.187116 BTA-71588-no-rs 0.18838 0.0022521 0.00414373
4 BTA-71588-no-rs 0.18838 Hapmap31768-BTA-141947 0.189944 0.00040985 0.00070361
4 Hapmap31768-BTA-141947 0.189944 BTB-00167173 0.190349 0.00127235 0.00116111
4 BTB-00167173 0.190349 BTB-00167286 0.190696 6.191e-05 8.054e-05
4 BTB-00167286 0.190696 BTB-01238607 0.191159 0.00195779 0.00109571
4 BTB-01238607 0.191159 BTB-01238565 0.191526 0 0
4 BTB-01238565 0.191526 BTB-01238546 0.192006 1e-08 0
4 BTB-01238546 0.192006 BTB-01238492 0.192452 0.00011846 0
4 BTB-01238492 0.192452 BTA-29407-no-rs 0.192896 0.00040478 0
4 BTA-29407-no-rs 0.192896 BTB-01888967 0.193159 0.00085286 3.8e-07
4 BTB-01888967 0.193159 BTB-00167380 0.193486 0.00010722 1e-07
4 BTB-00167380 0.193486 Hapmap47236-BTA-29404 0.194694 0.00153311 0.00359917
4 Hapmap47236-BTA-29404 0.194694 ARS-BFGL-NGS-4793 0.197117 0.00743791 0.00365188
4 ARS-BFGL-NGS-4793 0.197117 ARS-BFGL-NGS-108298 0.19783 2.63e-05 0.00129542
4 ARS-BFGL-NGS-108298 0.19783 BTB-01108729 0.199936 0.00132023 0.0008848
4 BTB-01108729 0.199936 ARS-BFGL-NGS-79920 0.200271 8.247e-05 0.00042558
4 ARS-BFGL-NGS-79920 0.200271 BTB-01108785 0.200487 6.99e-06 0.00044804
4 BTB-01108785 0.200487 BTA-38554-no-rs 0.201784 0.00225203 0.00188681
4 BTA-38554-no-rs 0.201784 BTA-38557-no-rs 0.202056 0.00062695 0.00010345
4 BTA-38557-no-rs 0.202056 BTA-93539-no-rs 0.203031 0.00036155 0.00318551
4 BTA-93539-no-rs 0.203031 Hapmap51522-BTA-93536 0.203293 0 0
4 Hapmap51522-BTA-93536 0.203293 ARS-BFGL-NGS-110874 0.203725 0.00129017 0.00220459
4 ARS-BFGL-NGS-110874 0.203725 BTA-93538-no-rs 0.204302 0.00016122 0.00019775
4 BTA-93538-no-rs 0.204302 ARS-BFGL-NGS-25363 0.204771 0.00030402 1.51e-06
4 ARS-BFGL-NGS-25363 0.204771 BTB-00224778 0.205004 7.5e-07 5e-08
4 BTB-00224778 0.205004 BTA-72096-no-rs 0.205309 0.00089541 0.0001563
4 BTA-72096-no-rs 0.205309 BTA-72072-no-rs 0.20552 0.00018356 0
4 BTA-72072-no-rs 0.20552 BTA-72059-no-rs 0.205745 0.00020299 0
4 BTA-72059-no-rs 0.205745 BTB-00167579 0.206078 0.00088726 0.00175441
4 BTB-00167579 0.206078 UA-IFASA-5600 0.206376 0 0
4 UA-IFASA-5600 0.206376 ARS-USMARC-Parent-AY842475-rs29002127 0.206522 0 0
4 ARS-USMARC-Parent-AY842475-rs29002127 0.206522 BTB-00167503 0.206723 1e-08 1e-08
4 BTB-00167503 0.206723 Hapmap50078-BTA-71995 0.206985 0.00056291 0.00025583
4 Hapmap50078-BTA-71995 0.206985 ARS-BFGL-NGS-60801 0.207302 6e-08 0.00013827
4 ARS-BFGL-NGS-60801 0.207302 BTB-00167820 0.207537 1e-08 0.00050866
4 BTB-00167820 0.207537 Hapmap26962-BTA-141949 0.208027 0.00061673 0.00066538
4 Hapmap26962-BTA-141949 0.208027 Hapmap39092-BTA-72158 0.208268 0 4.1e-06
4 Hapmap39092-BTA-72158 0.208268 BTB-00168235 0.208625 0 0.00024318
4 BTB-00168235 0.208625 BTB-00168310 0.208916 0.00012823 0.0004181
4 BTB-00168310 0.208916 BTA-72259-no-rs 0.209747 0.00059377 1.29e-06
4 BTA-72259-no-rs 0.209747 Hapmap61033-rs29022501 0.210233 0.00056178 0.00068695
4 Hapmap61033-rs29022501 0.210233 ARS-BFGL-NGS-111862 0.210621 7.948e-05 0.0002104
4 ARS-BFGL-NGS-111862 0.210621 BTA-72397-no-rs 0.211066 0.00193859 0.00100724
4 BTA-72397-no-rs 0.211066 ARS-BFGL-NGS-117041 0.211301 0 0
4 ARS-BFGL-NGS-117041 0.211301 BTB-00168676 0.211539 0 0.00015839
4 BTB-00168676 0.211539 ARS-BFGL-NGS-40177 0.212233 0.00146446 0.000284
4 ARS-BFGL-NGS-40177 0.212233 BTB-00168895 0.212559 0.00021791 3.024e-05
4 BTB-00168895 0.212559 BTA-72487-no-rs 0.212789 0 1.2e-07
4 BTA-72487-no-rs 0.212789 BTB-01054295 0.213831 0.00307705 0.00223428
4 BTB-01054295 0.213831 BTB-01054325 0.21474 0.00045742 0.00045681
4 BTB-01054325 0.21474 BTB-01054403 0.215769 0.00067359 0.0021331
4 BTB-01054403 0.215769 ARS-BFGL-NGS-84478 0.216352 0.00139191 0.00054846
4 ARS-BFGL-NGS-84478 0.216352 BTB-01054433 0.216715 0.00162305 0.0017362
4 BTB-01054433 0.216715 ARS-BFGL-NGS-20631 0.217118 0.00152095 0.00120555
4 ARS-BFGL-NGS-20631 0.217118 ARS-BFGL-NGS-63022 0.219161 0.00028356 0.00235661
4 ARS-BFGL-NGS-63022 0.219161 BTB-01054610 0.220355 0.00164698 0.00226926
4 BTB-01054610 0.220355 Hapmap28140-BTA-159872 0.220844 0.00130291 0.00339672
4 Hapmap28140-BTA-159872 0.220844 Hapmap33790-BTA-159878 0.221119 0 0
4 Hapmap33790-BTA-159878 0.221119 ARS-BFGL-NGS-38914 0.222855 0.00573515 0.00461549
4 ARS-BFGL-NGS-38914 0.222855 BTB-01054838 0.223314 0.00201124 0.0034998
4 BTB-01054838 0.223314 BTB-01054853 0.22352 3.98e-06 0
4 BTB-01054853 0.22352 BTB-01054876 0.223805 0.00031268 0.00014357
4 BTB-01054876 0.223805 BTB-00169017 0.225612 0.00543062 0.006569
4 BTB-00169017 0.225612 ARS-BFGL-NGS-59734 0.226064 0 9e-08
4 ARS-BFGL-NGS-59734 0.226064 ARS-BFGL-NGS-33147 0.226451 0.00062456 0.00135543
4 ARS-BFGL-NGS-33147 0.226451 BTB-01581703 0.227026 0.00286054 0.00259659
4 BTB-01581703 0.227026 BTA-72579-no-rs 0.227632 0.00172983 0.00229601
4 BTA-72579-no-rs 0.227632 BTB-01054917 0.228021 0.00046683 0.00065479
4 BTB-01054917 0.228021 ARS-BFGL-NGS-115125 0.228677 0.00098849 0.00114019
4 ARS-BFGL-NGS-115125 0.228677 BTA-72648-no-rs 0.229127 2e-08 0
4 BTA-72648-no-rs 0.229127 Hapmap50909-BTA-17901 0.229957 0.00251028 0.00118301
4 Hapmap50909-BTA-17901 0.229957 Hapmap33386-BTA-155833 0.231734 0.00459482 0.0040002
4 Hapmap33386-BTA-155833 0.231734 ARS-BFGL-NGS-78425 0.232091 2.21e-05 0.00019126
4 ARS-BFGL-NGS-78425 0.232091 Hapmap39036-BTA-72676 0.233135 0.00150431 0.0019144
4 Hapmap39036-BTA-72676 0.233135 Hapmap48063-BTA-72675 0.233498 0.00109966 0.00028312
4 Hapmap48063-BTA-72675 0.233498 Hapmap50895-BTA-122111 0.235727 0.00242506 0.00295689
4 Hapmap50895-BTA-122111 0.235727 Hapmap27013-BTA-158242 0.236017 5.944e-05 0.00065383
4 Hapmap27013-BTA-158242 0.236017 BTB-00677925 0.236827 0.00078376 0.00121637
4 BTB-00677925 0.236827 BTB-01450068 0.237044 7.65e-06 4.7e-07
4 BTB-01450068 0.237044 BTB-00677914 0.237666 0.0004014 0.00019226
4 BTB-00677914 0.237666 ARS-BFGL-NGS-116078 0.237989 0.00020092 9.1e-05
4 ARS-BFGL-NGS-116078 0.237989 Hapmap61072-rs29024053 0.239718 0.00053022 0.00021988
4 Hapmap61072-rs29024053 0.239718 Hapmap24027-BTA-97007 0.24036 3.69e-06 2.619e-05
4 Hapmap24027-BTA-97007 0.24036 Hapmap43740-BTA-05954 0.241432 0.00073918 0.00127242
4 Hapmap43740-BTA-05954 0.241432 Hapmap60681-rs29013301 0.242399 0.00024145 0.00019016
4 Hapmap60681-rs29013301 0.242399 BTB-00169573 0.242659 4.3e-07 0.00087549
4 BTB-00169573 0.242659 BTB-00169592 0.24288 0 0
4 BTB-00169592 0.24288 BTA-72691-no-rs 0.243134 0.00091819 0.00059417
4 BTA-72691-no-rs 0.243134 BTB-01914792 0.244161 0.00061113 0.00192751
4 BTB-01914792 0.244161 BTB-01768836 0.244522 2.4e-07 0.00017762
4 BTB-01768836 0.244522 BTB-01768855 0.2449 0 3e-08
4 BTB-01768855 0.2449 BTB-00169811 0.244989 0 0
4 BTB-00169811 0.244989 BTA-72712-no-rs 0.245369 0.0002123 1.99e-06
4 BTA-72712-no-rs 0.245369 Hapmap43716-BTA-87799 0.245836 6.252e-05 0.00013796
4 Hapmap43716-BTA-87799 0.245836 BTB-01931258 0.246142 0.00066141 0
4 BTB-01931258 0.246142 BTB-01912042 0.246411 0.00016477 0.00041508
4 BTB-01912042 0.246411 BTA-93303-no-rs 0.247721 0.00185649 0.00054032
4 BTA-93303-no-rs 0.247721 ARS-BFGL-NGS-76763 0.248101 0.00053927 0.0003771
4 ARS-BFGL-NGS-76763 0.248101 BTB-00169886 0.250268 0.00111684 0.00172257
4 BTB-00169886 0.250268 BTB-00169898 0.250579 0.00016068 4.04e-05
4 BTB-00169898 0.250579 BTB-00169916 0.250811 0.00064427 0.00029772
4 BTB-00169916 0.250811 Hapmap46098-BTA-72714 0.251034 6.978e-05 0.00016329
4 Hapmap46098-BTA-72714 0.251034 Hapmap49725-BTA-72716 0.251873 0.00029793 0.0003546
4 Hapmap49725-BTA-72716 0.251873 ARS-BFGL-NGS-22423 0.252679 0.00235456 0.00195993
4 ARS-BFGL-NGS-22423 0.252679 ARS-BFGL-NGS-68962 0.25301 0.00049126 0.00167914
4 ARS-BFGL-NGS-68962 0.25301 ARS-BFGL-NGS-107984 0.253737 0.00086877 5.284e-05
4 ARS-BFGL-NGS-107984 0.253737 ARS-BFGL-NGS-42454 0.254666 0.00200485 0.00249406
4 ARS-BFGL-NGS-42454 0.254666 Hapmap50203-BTA-107053 0.256667 0.00190923 7.11e-06
4 Hapmap50203-BTA-107053 0.256667 ARS-BFGL-NGS-83726 0.25743 0.00059192 0.00079779
4 ARS-BFGL-NGS-83726 0.25743 BTB-01186320 0.257735 0.00034278 0.00099304
4 BTB-01186320 0.257735 Hapmap49426-BTA-107052 0.258807 0.00082795 0.00096091
4 Hapmap49426-BTA-107052 0.258807 Hapmap50554-BTA-107048 0.259336 0.00203841 0.0021122
4 Hapmap50554-BTA-107048 0.259336 BTA-107055-no-rs 0.260106 0.00011365 4.735e-05
4 BTA-107055-no-rs 0.260106 BTB-01383887 0.260871 0.00378632 0.00220127
4 BTB-01383887 0.260871 BTB-01383912 0.261097 6.339e-05 0
4 BTB-01383912 0.261097 ARS-BFGL-NGS-57582 0.261636 3.149e-05 0.00049344
4 ARS-BFGL-NGS-57582 0.261636 BTB-01890990 0.262069 0.00083306 0.00277895
4 BTB-01890990 0.262069 BTB-01383949 0.262352 4.513e-05 0
4 BTB-01383949 0.262352 Hapmap49350-BTA-86626 0.26257 0.00019874 9.093e-05
4 Hapmap49350-BTA-86626 0.26257 BTB-01383975 0.262827 0.00034476 6e-08
4 BTB-01383975 0.262827 BTB-01858633 0.263238 1e-08 0
4 BTB-01858633 0.263238 BTB-01507338 0.263499 0 0.00013682
4 BTB-01507338 0.263499 BTB-01507370 0.263979 0 0
4 BTB-01507370 0.263979 BTB-01507411 0.26456 0.00011059 8.222e-05
4 BTB-01507411 0.26456 Hapmap59011-rs29027498 0.265114 0.00065432 0.0014173
4 Hapmap59011-rs29027498 0.265114 ARS-BFGL-NGS-46509 0.266485 0.00161055 0.0026875
4 ARS-BFGL-NGS-46509 0.266485 Hapmap45628-BTA-72755 0.268542 9.958e-05 1e-08
4 Hapmap45628-BTA-72755 0.268542 Hapmap53225-rs29020561 0.269011 9.025e-05 1e-08
4 Hapmap53225-rs29020561 0.269011 BTA-72752-no-rs 0.269343 4e-08 6.1e-07
4 BTA-72752-no-rs 0.269343 BTB-00170935 0.269813 6.33e-05 8.76e-06
4 BTB-00170935 0.269813 BTB-00170854 0.270456 0.00075035 0.00037597
4 BTB-00170854 0.270456 BTB-00170785 0.270944 7.4e-07 0
4 BTB-00170785 0.270944 BTB-00170600 0.271277 1.79e-06 0.00021153
4 BTB-00170600 0.271277 BTA-72744-no-rs 0.272302 0.00021327 7e-08
4 BTA-72744-no-rs 0.272302 ARS-BFGL-NGS-117044 0.272828 0 0
4 ARS-BFGL-NGS-117044 0.272828 ARS-BFGL-NGS-75741 0.273657 0.00133229 0.00255655
4 ARS-BFGL-NGS-75741 0.273657 ARS-BFGL-NGS-72533 0.274411 0.00044996 1.26e-06
4 ARS-BFGL-NGS-72533 0.274411 BTB-00170362 0.274636 0.00020054 0
4 BTB-00170362 0.274636 BTB-01114756 0.275873 0.00153807 0.00068427
4 BTB-01114756 0.275873 Hapmap48233-BTA-16470 0.276983 0.00496275 0.00555871
4 Hapmap48233-BTA-16470 0.276983 ARS-BFGL-NGS-65240 0.277276 0.00016138 0
4 ARS-BFGL-NGS-65240 0.277276 ARS-BFGL-NGS-1024 0.278069 0.00099463 0.00090942
4 ARS-BFGL-NGS-1024 0.278069 Hapmap58244-rs29017637 0.2787 0.00024772 0.00180637
4 Hapmap58244-rs29017637 0.2787 BTB-01114634 0.278923 3e-08 0
4 BTB-01114634 0.278923 BTB-01114585 0.279841 0.00182933 0.00275184
4 BTB-01114585 0.279841 Hapmap44790-BTA-87385 0.280257 8.263e-05 0.00034532
4 Hapmap44790-BTA-87385 0.280257 BTA-87383-no-rs 0.280803 0 6.541e-05
4 BTA-87383-no-rs 0.280803 BTA-23043-no-rs 0.281868 6.894e-05 0.00019567
4 BTA-23043-no-rs 0.281868 Hapmap48929-BTA-87386 0.282223 0 0
4 Hapmap48929-BTA-87386 0.282223 BTB-01843574 0.28254 0.00058658 6e-08
4 BTB-01843574 0.28254 BTB-00171908 0.283077 1.316e-05 0.00044933
4 BTB-00171908 0.283077 BTB-00171880 0.28342 0.00523814 0.00428797
4 BTB-00171880 0.28342 ARS-BFGL-NGS-112133 0.287171 0.00168576 0.00519898
4 ARS-BFGL-NGS-112133 0.287171 ARS-BFGL-NGS-30249 0.28755 1.175e-05 9.31e-05
4 ARS-BFGL-NGS-30249 0.28755 BTB-01353572 0.288963 0.00198542 0.00013621
4 BTB-01353572 0.288963 Hapmap31523-BTA-163301 0.28939 0.00017833 0.00062142
4 Hapmap31523-BTA-163301 0.28939 BTB-01353784 0.289952 0.00011261 0
4 BTB-01353784 0.289952 ARS-BFGL-NGS-69270 0.290932 0.00019628 0
4 ARS-BFGL-NGS-69270 0.290932 BTB-01571937 0.291259 0.00026209 5.737e-05
4 BTB-01571937 0.291259 BTB-01202743 0.292803 0.00064786 0.00024677
4 BTB-01202743 0.292803 ARS-BFGL-NGS-24570 0.293484 0.00028575 0.00010858
4 ARS-BFGL-NGS-24570 0.293484 BTB-01202801 0.293835 0.00031826 8.55e-06
4 BTB-01202801 0.293835 ARS-BFGL-NGS-14672 0.295 0.00266886 0.00014504
4 ARS-BFGL-NGS-14672 0.295 ARS-BFGL-NGS-34851 0.296337 0.00036398 0.00075308
4 ARS-BFGL-NGS-34851 0.296337 BTB-01839830 0.297948 0 0
4 BTB-01839830 0.297948 BTB-00172076 0.298326 0 0
4 BTB-00172076 0.298326 BTB-00172016 0.299193 0 0
4 BTB-00172016 0.299193 BTB-00171972 0.299433 0 0.0002553
4 BTB-00171972 0.299433 Hapmap44276-BTA-69937 0.299733 0.00072707 0.00011394
4 Hapmap44276-BTA-69937 0.299733 Hapmap54229-rs29017613 0.301056 0.00013408 0.00154972
4 Hapmap54229-rs29017613 0.301056 BTA-28670-no-rs 0.302473 0.00041328 0.00024204
4 BTA-28670-no-rs 0.302473 BTB-01538902 0.302973 0.00014143 0.00013266
4 BTB-01538902 0.302973 BTB-01538878 0.303321 1.45e-06 1.4e-07
4 BTB-01538878 0.303321 Hapmap38265-BTA-96973 0.304304 0.00120235 0.00042129
4 Hapmap38265-BTA-96973 0.304304 ARS-BFGL-NGS-63028 0.304565 0.00011008 0.00032763
4 ARS-BFGL-NGS-63028 0.304565 BTB-01482585 0.305854 0.00089886 0
4 BTB-01482585 0.305854 ARS-BFGL-NGS-70466 0.306681 0.00078926 0.00048072
4 ARS-BFGL-NGS-70466 0.306681 BTB-00172843 0.307314 0.00045272 0.00037489
4 BTB-00172843 0.307314 Hapmap25788-BTA-123085 0.307888 0.00022736 0.00088337
4 Hapmap25788-BTA-123085 0.307888 ARS-BFGL-NGS-78071 0.310193 0.00156868 0.00128843
4 ARS-BFGL-NGS-78071 0.310193 BTB-00172204 0.310514 2e-08 0
4 BTB-00172204 0.310514 ARS-BFGL-NGS-101969 0.311729 0.00237076 0.00075634
4 ARS-BFGL-NGS-101969 0.311729 ARS-BFGL-NGS-24358 0.312053 0 2.6e-07
4 ARS-BFGL-NGS-24358 0.312053 BTB-00172973 0.3145 0.00387678 0.00198426
4 BTB-00172973 0.3145 BTB-00172997 0.314948 2.687e-05 0
4 BTB-00172997 0.314948 ARS-BFGL-NGS-106740 0.31579 5.408e-05 0
4 ARS-BFGL-NGS-106740 0.31579 UA-IFASA-7669 0.31636 0.00023103 0
4 UA-IFASA-7669 0.31636 BTB-00173094 0.316805 1.045e-05 0
4 BTB-00173094 0.316805 ARS-BFGL-NGS-117872 0.317155 6.442e-05 7.29e-05
4 ARS-BFGL-NGS-117872 0.317155 ARS-BFGL-NGS-13954 0.317591 0.00230613 0.0007168
4 ARS-BFGL-NGS-13954 0.317591 BTB-00173411 0.317729 6.396e-05 6.9e-07
4 BTB-00173411 0.317729 ARS-BFGL-NGS-15527 0.318793 0.00067485 0.00065541
4 ARS-BFGL-NGS-15527 0.318793 BTB-00173673 0.319834 0.00061889 3.626e-05
4 BTB-00173673 0.319834 BTA-96367-no-rs 0.323684 0.00166211 0.00077105
4 BTA-96367-no-rs 0.323684 BTB-01437296 0.32791 0.00492446 0.00104341
4 BTB-01437296 0.32791 BTB-00174705 0.330591 0.00156557 0.0015301
4 BTB-00174705 0.330591 BTB-00174357 0.333759 0.00246982 0.00229267
4 BTB-00174357 0.333759 BTA-122225-no-rs 0.334582 0.00058609 0.00110035
4 BTA-122225-no-rs 0.334582 BTB-01513833 0.33466 9e-08 6.958e-05
4 BTB-01513833 0.33466 BTB-01513732 0.335183 0.00021558 0.00082085
4 BTB-01513732 0.335183 Hapmap60901-rs29025219 0.335553 1.165e-05 7.321e-05
4 Hapmap60901-rs29025219 0.335553 BTB-01306265 0.335888 0.00062512 0.00042535
4 BTB-01306265 0.335888 Hapmap41481-BTA-20794 0.336261 1e-08 0
4 Hapmap41481-BTA-20794 0.336261 Hapmap49080-BTA-20801 0.336652 5.939e-05 0
4 Hapmap49080-BTA-20801 0.336652 BTB-01306593 0.337118 0 1.8e-07
4 BTB-01306593 0.337118 BTA-44996-no-rs 0.337954 0.00067149 0.00126305
4 BTA-44996-no-rs 0.337954 Hapmap59001-rs29026882 0.338236 0 5.161e-05
4 Hapmap59001-rs29026882 0.338236 BTA-45006-no-rs 0.338439 0 0
4 BTA-45006-no-rs 0.338439 Hapmap38318-BTA-45002 0.338443 2e-08 2.4e-07
4 Hapmap38318-BTA-45002 0.338443 BTB-01934112 0.339164 0.00138407 0.00357426
4 BTB-01934112 0.339164 BTB-01144391 0.339592 0 0
4 BTB-01144391 0.339592 BTA-97585-no-rs 0.339874 0 0
4 BTA-97585-no-rs 0.339874 BTB-01793118 0.341615 0.00064789 0.0014053
4 BTB-01793118 0.341615 ARS-BFGL-NGS-30948 0.342899 0.00015613 0.0010993
4 ARS-BFGL-NGS-30948 0.342899 BTB-01269449 0.343213 0.00013842 0
4 BTB-01269449 0.343213 BTB-01269498 0.343559 0.00017038 0.00020933
4 BTB-01269498 0.343559 BTB-01269751 0.345046 0.00073143 0.00090044
4 BTB-01269751 0.345046 ARS-BFGL-NGS-11497 0.34564 0.00075588 9.11e-06
4 ARS-BFGL-NGS-11497 0.34564 BTB-01269835 0.345907 4.024e-05 1.341e-05
4 BTB-01269835 0.345907 ARS-BFGL-NGS-115810 0.347423 0.00050988 0.00178767
4 ARS-BFGL-NGS-115810 0.347423 BTB-01956014 0.347783 0.00033382 0.00038971
4 BTB-01956014 0.347783 BTA-122414-no-rs 0.348238 0.00042504 0.00033875
4 BTA-122414-no-rs 0.348238 BTB-00174859 0.34943 0.00044994 4.569e-05
4 BTB-00174859 0.34943 BTB-00174891 0.349723 7.748e-05 0.00072555
4 BTB-00174891 0.349723 BTB-00174922 0.349996 7.228e-05 3.992e-05
4 BTB-00174922 0.349996 BTB-02009505 0.351818 0.00025299 0.00026338
4 BTB-02009505 0.351818 BTB-01204607 0.352744 0 0.00014952
4 BTB-01204607 0.352744 BTA-06276-rs29020640 0.353134 0 0
4 BTA-06276-rs29020640 0.353134 BTB-00175065 0.35348 0 0
4 BTB-00175065 0.35348 ARS-BFGL-NGS-3000 0.353818 0 0
4 ARS-BFGL-NGS-3000 0.353818 Hapmap46017-BTA-70007 0.354072 0 0
4 Hapmap46017-BTA-70007 0.354072 BTA-70016-no-rs 0.354316 0.00159418 0
4 BTA-70016-no-rs 0.354316 BTB-00175429 0.355683 0.00052903 0
4 BTB-00175429 0.355683 ARS-BFGL-NGS-102878 0.355901 0.00070294 0
4 ARS-BFGL-NGS-102878 0.355901 ARS-BFGL-NGS-71177 0.357291 0.00022463 0.00109239
4 ARS-BFGL-NGS-71177 0.357291 Hapmap59221-rs29014908 0.357659 0.00025777 0.00038028
4 Hapmap59221-rs29014908 0.357659 BTB-01378225 0.357901 9.47e-05 0.00029492
4 BTB-01378225 0.357901 BTB-01812636 0.358136 0 0.00014089
4 BTB-01812636 0.358136 BTB-01812529 0.358401 0 0
4 BTB-01812529 0.358401 Hapmap51645-BTA-85793 0.358665 0.00102352 0.00021534
4 Hapmap51645-BTA-85793 0.358665 BTA-102832-no-rs 0.359201 0.00037238 0.00165086
4 BTA-102832-no-rs 0.359201 ARS-BFGL-NGS-86219 0.359718 4.647e-05 0.00093392
4 ARS-BFGL-NGS-86219 0.359718 Hapmap43100-BTA-92592 0.360398 0.00032053 4.03e-05
4 Hapmap43100-BTA-92592 0.360398 ARS-BFGL-NGS-114191 0.360892 0 0
4 ARS-BFGL-NGS-114191 0.360892 ARS-BFGL-NGS-45761 0.361959 0.00022864 0.00017212
4 ARS-BFGL-NGS-45761 0.361959 Hapmap24419-BTA-162106 0.363815 0.00213932 0.0049428
4 Hapmap24419-BTA-162106 0.363815 BTB-01330347 0.364206 0.00197614 2.475e-05
4 BTB-01330347 0.364206 BTB-01228397 0.3644 3.3e-07 0.00075054
4 BTB-01228397 0.3644 BTB-01228342 0.364801 0 0.00042554
4 BTB-01228342 0.364801 Hapmap44201-BTA-114510 0.366654 0.00254493 0.00363593
4 Hapmap44201-BTA-114510 0.366654 Hapmap42448-BTA-119409 0.3672 0.00014607 0.00098345
4 Hapmap42448-BTA-119409 0.3672 Hapmap54385-rs29020436 0.367864 0.00052464 0.00084087
4 Hapmap54385-rs29020436 0.367864 Hapmap47073-BTA-66626 0.368415 0.00043474 0.00081585
4 Hapmap47073-BTA-66626 0.368415 BTB-01007607 0.368972 0.00026344 1.3e-07
4 BTB-01007607 0.368972 ARS-BFGL-BAC-6642 0.369292 0.00143421 0.00308176
4 ARS-BFGL-BAC-6642 0.369292 BTB-01007462 0.369426 3.048e-05 1e-08
4 BTB-01007462 0.369426 ARS-BFGL-NGS-39071 0.369903 0.00015535 0.00032246
4 ARS-BFGL-NGS-39071 0.369903 ARS-BFGL-NGS-89253 0.371329 0.00085596 0.0008314
4 ARS-BFGL-NGS-89253 0.371329 Hapmap33483-BTA-142021 0.371625 0.00057054 8.33e-06
4 Hapmap33483-BTA-142021 0.371625 Hapmap60225-rs29010786 0.372066 2.778e-05 0.00079959
4 Hapmap60225-rs29010786 0.372066 BTB-00175546 0.372286 4.958e-05 2.631e-05
4 BTB-00175546 0.372286 BTA-70020-no-rs 0.372601 0.00116959 0.0012118
4 BTA-70020-no-rs 0.372601 BTA-70088-no-rs 0.373082 0.00028385 4.327e-05
4 BTA-70088-no-rs 0.373082 BTB-00177281 0.373404 0.00130041 0.00023204
4 BTB-00177281 0.373404 Hapmap59278-rs29027495 0.373724 0.00010934 0.00027883
4 Hapmap59278-rs29027495 0.373724 BTB-00177408 0.374123 0.0011245 0.0007721
4 BTB-00177408 0.374123 Hapmap61001-rs29016986 0.375571 0.00232462 0.00143046
4 Hapmap61001-rs29016986 0.375571 BTA-70122-no-rs 0.377358 0.00206492 0.00096901
4 BTA-70122-no-rs 0.377358 Hapmap44397-BTA-70124 0.377814 8.2e-07 0.00039561
4 Hapmap44397-BTA-70124 0.377814 Hapmap46157-BTA-70132 0.37835 0.0029896 0.00079747
4 Hapmap46157-BTA-70132 0.37835 Hapmap38661-BTA-18849 0.378894 0.00077167 0.00074059
4 Hapmap38661-BTA-18849 0.378894 Hapmap51853-BTA-70134 0.379541 0.00174088 0.00160006
4 Hapmap51853-BTA-70134 0.379541 ARS-BFGL-NGS-21786 0.379822 0.00191069 0.00091929
4 ARS-BFGL-NGS-21786 0.379822 BTB-00178002 0.380046 1.06e-06 1.1e-07
4 BTB-00178002 0.380046 Hapmap38426-BTA-70226 0.38029 0 0
4 Hapmap38426-BTA-70226 0.38029 BTB-00178249 0.380512 4.136e-05 0
4 BTB-00178249 0.380512 BTB-00178304 0.381501 0.00040176 0.00084987
4 BTB-00178304 0.381501 BTA-70238-no-rs 0.38301 0.00453051 0.00288962
4 BTA-70238-no-rs 0.38301 BTA-70243-no-rs 0.383631 0.0002891 0.0001502
4 BTA-70243-no-rs 0.383631 ARS-BFGL-NGS-119322 0.383874 0 0
4 ARS-BFGL-NGS-119322 0.383874 BTA-70244-no-rs 0.384678 0 0
4 BTA-70244-no-rs 0.384678 Hapmap33665-BTA-142069 0.38495 0 0.00010316
4 Hapmap33665-BTA-142069 0.38495 Hapmap46435-BTA-70245 0.385776 0.00128592 0.00053608
4 Hapmap46435-BTA-70245 0.385776 UA-IFASA-6877 0.386314 0 1.39e-06
4 UA-IFASA-6877 0.386314 BTB-00178603 0.386545 0 0
4 BTB-00178603 0.386545 BTB-00484017 0.38721 0.00040473 0.00044672
4 BTB-00484017 0.38721 Hapmap35078-BES2_Contig476_674 0.388252 0.00127541 0.00179842
4 Hapmap35078-BES2_Contig476_674 0.388252 BTB-01885061 0.388545 0.00035841 0.00050341
4 BTB-01885061 0.388545 Hapmap24263-BTA-161141 0.389336 2.032e-05 7e-08
4 Hapmap24263-BTA-161141 0.389336 ARS-BFGL-NGS-115775 0.390239 0.00101534 0.00079678
4 ARS-BFGL-NGS-115775 0.390239 BTB-01308664 0.390565 0 0
4 BTB-01308664 0.390565 BTB-01308655 0.390969 5.161e-05 0
4 BTB-01308655 0.390969 BTB-01780414 0.392539 0.00158485 0
4 BTB-01780414 0.392539 BTB-01780264 0.392993 0.0001166 4.657e-05
4 BTB-01780264 0.392993 ARS-BFGL-NGS-41445 0.394848 0.00046427 9.008e-05
4 ARS-BFGL-NGS-41445 0.394848 Hapmap53600-rs29010856 0.395189 6.6e-07 9.35e-06
4 Hapmap53600-rs29010856 0.395189 Hapmap43454-BTA-108936 0.39647 0.00133817 0.00013674
4 Hapmap43454-BTA-108936 0.39647 ARS-BFGL-NGS-113933 0.396877 0.00028065 0
4 ARS-BFGL-NGS-113933 0.396877 ARS-BFGL-NGS-5483 0.397181 1.2e-07 0
4 ARS-BFGL-NGS-5483 0.397181 BTB-01930921 0.397863 0.0002534 0
4 BTB-01930921 0.397863 ARS-BFGL-NGS-80648 0.398655 1e-07 0.0003634
4 ARS-BFGL-NGS-80648 0.398655 ARS-BFGL-NGS-116298 0.399372 0.00037516 0.00034568
4 ARS-BFGL-NGS-116298 0.399372 BTB-00176697 0.400272 0.0002033 1.66e-06
4 BTB-00176697 0.400272 BTB-00176602 0.401048 2.882e-05 0.0003556
4 BTB-00176602 0.401048 Hapmap50070-BTA-70041 0.401583 0.00091581 0.00086127
4 Hapmap50070-BTA-70041 0.401583 Hapmap43212-BTA-23629 0.402386 0.00214904 0.00062756
4 Hapmap43212-BTA-23629 0.402386 ARS-BFGL-NGS-113104 0.405021 0.00221736 0.00153995
4 ARS-BFGL-NGS-113104 0.405021 BTB-00176269 0.405452 0 0.00013285
4 BTB-00176269 0.405452 BTB-00176227 0.40576 3.641e-05 0.00031884
4 BTB-00176227 0.40576 ARS-BFGL-NGS-1278 0.406056 0.00040921 0.00275832
4 ARS-BFGL-NGS-1278 0.406056 BTB-00176150 0.406892 0.00095951 0.00126705
4 BTB-00176150 0.406892 Hapmap43659-BTA-70032 0.407225 0.0004391 0.00031897
4 Hapmap43659-BTA-70032 0.407225 Hapmap41203-BTA-20852 0.407767 0.00017367 2.14e-06
4 Hapmap41203-BTA-20852 0.407767 ARS-BFGL-NGS-110306 0.408506 0.00029131 2.92e-06
4 ARS-BFGL-NGS-110306 0.408506 BTB-00890646 0.409462 0.00282378 0.00561499
4 BTB-00890646 0.409462 BTB-00890676 0.409743 0 0
4 BTB-00890676 0.409743 BTA-119980-no-rs 0.410241 0.00082882 9.151e-05
4 BTA-119980-no-rs 0.410241 BTB-01119935 0.410579 0.00011205 4.09e-06
4 BTB-01119935 0.410579 Hapmap38735-BTA-22307 0.412015 0.00066661 0.00081619
4 Hapmap38735-BTA-22307 0.412015 BTB-01478115 0.414002 0.00073606 0.00018837
4 BTB-01478115 0.414002 BTB-01927917 0.414341 3.75e-05 0
4 BTB-01927917 0.414341 BTB-01478303 0.415077 0.00033077 0
4 BTB-01478303 0.415077 BTB-00178712 0.417274 0.00098473 0
4 BTB-00178712 0.417274 Hapmap38691-BTA-70276 0.417892 0.00016568 4.815e-05
4 Hapmap38691-BTA-70276 0.417892 BTB-00178816 0.418378 0.00013038 3.786e-05
4 BTB-00178816 0.418378 BTB-01922107 0.418668 9e-08 0
4 BTB-01922107 0.418668 Hapmap40021-BTA-70278 0.41947 1.4e-07 0
4 Hapmap40021-BTA-70278 0.41947 BTB-00178966 0.419738 8.887e-05 0
4 BTB-00178966 0.419738 Hapmap38341-BTA-70281 0.420011 0.00030229 0
4 Hapmap38341-BTA-70281 0.420011 BTB-00179180 0.420481 0.00137441 5.324e-05
4 BTB-00179180 0.420481 BTB-00179309 0.422454 0.00079685 5e-08
4 BTB-00179309 0.422454 BTA-70284-no-rs 0.422821 0.00070912 1.6e-07
4 BTA-70284-no-rs 0.422821 BTB-00179461 0.423425 1e-08 0.00011217
4 BTB-00179461 0.423425 BTB-00179484 0.423925 0.00010176 0.0003482
4 BTB-00179484 0.423925 BTB-00179490 0.424365 0.00023286 0.00025929
4 BTB-00179490 0.424365 BTA-70293-no-rs 0.42498 0.00154643 0.0003743
4 BTA-70293-no-rs 0.42498 BTB-00178642 0.428496 0.00144362 0
4 BTB-00178642 0.428496 Hapmap55510-rs29010454 0.429397 0.00049123 0
4 Hapmap55510-rs29010454 0.429397 BTA-70272-no-rs 0.429794 0.00042945 0
4 BTA-70272-no-rs 0.429794 Hapmap47167-BTA-107276 0.430566 0.00134052 0.00068902
4 Hapmap47167-BTA-107276 0.430566 ARS-BFGL-NGS-112363 0.431202 0 0.00015163
4 ARS-BFGL-NGS-112363 0.431202 ARS-BFGL-NGS-112234 0.432039 0.0015569 0.00053219
4 ARS-BFGL-NGS-112234 0.432039 ARS-BFGL-NGS-13663 0.432717 0.00016073 0.00040898
4 ARS-BFGL-NGS-13663 0.432717 ARS-BFGL-NGS-113663 0.43293 3.416e-05 0.00012847
4 ARS-BFGL-NGS-113663 0.43293 Hapmap42789-BTA-107266 0.433218 3.634e-05 0
4 Hapmap42789-BTA-107266 0.433218 ARS-BFGL-NGS-90974 0.434757 6.293e-05 0
4 ARS-BFGL-NGS-90974 0.434757 Hapmap55018-rs29025758 0.435288 0 0
4 Hapmap55018-rs29025758 0.435288 ARS-BFGL-NGS-64346 0.439073 0.00040519 0.00140963
4 ARS-BFGL-NGS-64346 0.439073 ARS-BFGL-NGS-115790 0.439888 0.00119816 8.26e-06
4 ARS-BFGL-NGS-115790 0.439888 Hapmap51913-BTA-70389 0.441217 0.00137341 0.00037381
4 Hapmap51913-BTA-70389 0.441217 BTB-01652857 0.443326 0.00329103 0.0005987
4 BTB-01652857 0.443326 ARS-BFGL-NGS-97941 0.443747 0.00047648 0.00282844
4 ARS-BFGL-NGS-97941 0.443747 BTB-01721967 0.444337 1.733e-05 2.57e-06
4 BTB-01721967 0.444337 BTB-01721944 0.444563 3.81e-06 0
4 BTB-01721944 0.444563 ARS-BFGL-NGS-33573 0.446468 0.00223957 0.00184702
4 ARS-BFGL-NGS-33573 0.446468 Hapmap49715-BTA-70437 0.44729 1e-08 5.2e-05
4 Hapmap49715-BTA-70437 0.44729 ARS-BFGL-NGS-38841 0.447539 6.923e-05 0
4 ARS-BFGL-NGS-38841 0.447539 ARS-BFGL-NGS-11339 0.448636 0.00145511 0.00033397
4 ARS-BFGL-NGS-11339 0.448636 BTB-01330302 0.448855 0.00059067 0
4 BTB-01330302 0.448855 BTA-24137-no-rs 0.44909 0.00015783 0
4 BTA-24137-no-rs 0.44909 BTA-24135-no-rs 0.449377 3.48e-06 0
4 BTA-24135-no-rs 0.449377 BTA-37625-no-rs 0.450486 1.34e-05 0
4 BTA-37625-no-rs 0.450486 BTB-00614426 0.450746 8.924e-05 0
4 BTB-00614426 0.450746 ARS-BFGL-NGS-29867 0.451617 0.00010724 0
4 ARS-BFGL-NGS-29867 0.451617 BTB-00182993 0.452488 4.935e-05 0.00012603
4 BTB-00182993 0.452488 ARS-BFGL-NGS-90711 0.45313 5e-08 2.399e-05
4 ARS-BFGL-NGS-90711 0.45313 BTA-70441-no-rs 0.453378 0.0001137 0
4 BTA-70441-no-rs 0.453378 BTB-01562667 0.454006 4.75e-06 0
4 BTB-01562667 0.454006 BTA-11650-rs29017408 0.454466 0.00014088 0
4 BTA-11650-rs29017408 0.454466 Hapmap55111-rs29019556 0.454794 6.5e-07 0
4 Hapmap55111-rs29019556 0.454794 ARS-BFGL-NGS-66875 0.455397 0 0
4 ARS-BFGL-NGS-66875 0.455397 BTB-01351245 0.455971 0 0
4 BTB-01351245 0.455971 BTA-27223-no-rs 0.456406 6.304e-05 0
4 BTA-27223-no-rs 0.456406 ARS-BFGL-NGS-38285 0.45682 5.501e-05 0
4 ARS-BFGL-NGS-38285 0.45682 ARS-BFGL-NGS-108242 0.457085 2.289e-05 0.00019983
4 ARS-BFGL-NGS-108242 0.457085 ARS-BFGL-NGS-835 0.458203 0.00029849 0.00035361
4 ARS-BFGL-NGS-835 0.458203 Hapmap47168-BTA-107289 0.458754 0.00030343 8.375e-05
4 Hapmap47168-BTA-107289 0.458754 ARS-BFGL-NGS-101418 0.459329 1.1e-07 3e-08
4 ARS-BFGL-NGS-101418 0.459329 ARS-BFGL-NGS-14155 0.460268 0.00223185 0.00098377
4 ARS-BFGL-NGS-14155 0.460268 ARS-BFGL-NGS-117740 0.460863 2.6e-07 0
4 ARS-BFGL-NGS-117740 0.460863 BTA-70433-no-rs 0.461095 2.41e-06 0
4 BTA-70433-no-rs 0.461095 BTB-00182719 0.461525 3.693e-05 0.00022388
4 BTB-00182719 0.461525 BTB-00182742 0.462124 5.114e-05 0.00031431
4 BTB-00182742 0.462124 BTB-00182760 0.462425 5.22e-06 5.9e-07
4 BTB-00182760 0.462425 Hapmap51033-BTA-70457 0.466184 0.0012872 0.00130354
4 Hapmap51033-BTA-70457 0.466184 BTA-70459-no-rs 0.466407 0 0
4 BTA-70459-no-rs 0.466407 ARS-BFGL-NGS-35394 0.467383 0.00016917 0.0007859
4 ARS-BFGL-NGS-35394 0.467383 ARS-BFGL-NGS-100769 0.468645 0.00032188 0.00025772
4 ARS-BFGL-NGS-100769 0.468645 ARS-BFGL-NGS-105598 0.46922 6.816e-05 0.00010727
4 ARS-BFGL-NGS-105598 0.46922 BTB-00183944 0.469894 0.000247 0.00075239
4 BTB-00183944 0.469894 ARS-BFGL-NGS-98878 0.470566 0.00073057 0.00112305
4 ARS-BFGL-NGS-98878 0.470566 ARS-BFGL-NGS-20161 0.471232 0.00016918 0.00043461
4 ARS-BFGL-NGS-20161 0.471232 BTA-70508-no-rs 0.471557 0 0
4 BTA-70508-no-rs 0.471557 BTA-70505-no-rs 0.472281 8.82e-05 0
4 BTA-70505-no-rs 0.472281 BTA-70504-no-rs 0.472662 0.00085198 1e-08
4 BTA-70504-no-rs 0.472662 Hapmap43660-BTA-70498 0.473463 0.00250662 0.00201348
4 Hapmap43660-BTA-70498 0.473463 ARS-BFGL-NGS-95937 0.474638 0.00066297 0.00077347
4 ARS-BFGL-NGS-95937 0.474638 BTA-70487-no-rs 0.474889 6.389e-05 3.9e-07
4 BTA-70487-no-rs 0.474889 BTA-110861-no-rs 0.475136 3.129e-05 1.6e-07
4 BTA-110861-no-rs 0.475136 Hapmap40337-BTA-110858 0.4757 7.151e-05 0.00053052
4 Hapmap40337-BTA-110858 0.4757 ARS-BFGL-NGS-40546 0.475953 0 0
4 ARS-BFGL-NGS-40546 0.475953 BTB-00183304 0.476349 0.00015694 0.00038289
4 BTB-00183304 0.476349 ARS-BFGL-NGS-25314 0.476975 0 0
4 ARS-BFGL-NGS-25314 0.476975 BTB-01637746 0.47751 0 0
4 BTB-01637746 0.47751 Hapmap26447-BTA-155502 0.47781 7.705e-05 0.00015088
4 Hapmap26447-BTA-155502 0.47781 ARS-USMARC-349 0.480015 0.0019942 0.00292645
4 ARS-USMARC-349 0.480015 Hapmap39284-BTA-70361 0.481277 0.00015621 6.96e-06
4 Hapmap39284-BTA-70361 0.481277 BTB-00180546 0.481505 0.00031331 0.00103249
4 BTB-00180546 0.481505 Hapmap28169-BTA-70367 0.48336 7.502e-05 2.72e-06
4 Hapmap28169-BTA-70367 0.48336 Hapmap46158-BTA-70371 0.483701 0 0
4 Hapmap46158-BTA-70371 0.483701 BTB-00180945 0.484089 0 0
4 BTB-00180945 0.484089 Hapmap41338-BTA-70373 0.484967 8.034e-05 0.0002331
4 Hapmap41338-BTA-70373 0.484967 ARS-BFGL-NGS-80947 0.485919 0 3.8e-07
4 ARS-BFGL-NGS-80947 0.485919 BTB-00181232 0.486666 0.00105486 0.00108136
4 BTB-00181232 0.486666 BTA-70379-no-rs 0.486979 0 3e-08
4 BTA-70379-no-rs 0.486979 Hapmap50445-BTA-70383 0.487577 0.0005302 0.00106129
4 Hapmap50445-BTA-70383 0.487577 ARS-BFGL-NGS-78389 0.487958 0.00033611 0.00110816
4 ARS-BFGL-NGS-78389 0.487958 BTB-00181387 0.488513 0 2.44e-06
4 BTB-00181387 0.488513 Hapmap48860-BTA-70350 0.489522 0.00218693 0.00367166
4 Hapmap48860-BTA-70350 0.489522 Hapmap40186-BTA-70345 0.489961 0.0001334 0.00018137
4 Hapmap40186-BTA-70345 0.489961 BTB-00180381 0.490407 0.0012655 0.00142104
4 BTB-00180381 0.490407 Hapmap53745-rs29022883 0.490935 3.682e-05 2.086e-05
4 Hapmap53745-rs29022883 0.490935 BTA-94736-no-rs 0.49136 0.00019452 4.015e-05
4 BTA-94736-no-rs 0.49136 UA-IFASA-6205 0.493188 0.00055246 0.00136164
4 UA-IFASA-6205 0.493188 BTA-70317-no-rs 0.494153 0.0004417 5.673e-05
4 BTA-70317-no-rs 0.494153 Hapmap43020-BTA-70327 0.494613 0.00086166 0.00047882
4 Hapmap43020-BTA-70327 0.494613 ARS-BFGL-NGS-14039 0.495233 0.00078886 0.00065496
4 ARS-BFGL-NGS-14039 0.495233 BTB-01669008 0.495467 0 0
4 BTB-01669008 0.495467 Hapmap44583-BTA-111987 0.495801 0.00050354 2.106e-05
4 Hapmap44583-BTA-111987 0.495801 UA-IFASA-7498 0.496292 0.00018854 0.0004534
4 UA-IFASA-7498 0.496292 BTB-00180208 0.497232 0.00012525 0.00086484
4 BTB-00180208 0.497232 ARS-BFGL-NGS-9028 0.502395 0.00118055 0.00075993
4 ARS-BFGL-NGS-9028 0.502395 BTB-01287474 0.503874 0.00114448 0.00224015
4 BTB-01287474 0.503874 BTA-25507-no-rs 0.506345 0.00337664 0.00399369
4 BTA-25507-no-rs 0.506345 BTA-91631-no-rs 0.510382 0.00755792 0.00568514
4 BTA-91631-no-rs 0.510382 BTB-00184775 0.511141 0.00037226 5.354e-05
4 BTB-00184775 0.511141 ARS-BFGL-NGS-117196 0.511494 0.00013679 0.00066327
4 ARS-BFGL-NGS-117196 0.511494 ARS-BFGL-NGS-113150 0.511794 0 0
4 ARS-BFGL-NGS-113150 0.511794 Hapmap33797-BTA-70610 0.512529 0.00036327 0.00020766
4 Hapmap33797-BTA-70610 0.512529 BTB-00185536 0.513632 0.00062394 6.018e-05
4 BTB-00185536 0.513632 Hapmap51289-BTA-70566 0.514344 0.00013043 3.751e-05
4 Hapmap51289-BTA-70566 0.514344 BTB-00184917 0.515026 0 0.00023566
4 BTB-00184917 0.515026 ARS-BFGL-NGS-29401 0.515438 3.45e-06 0
4 ARS-BFGL-NGS-29401 0.515438 BTB-00185584 0.515765 4.87e-06 1e-08
4 BTB-00185584 0.515765 UA-IFASA-6226 0.516373 7.799e-05 0
4 UA-IFASA-6226 0.516373 BTB-00185792 0.516833 2e-08 0
4 BTB-00185792 0.516833 BTB-00185806 0.517081 0.00041559 2.664e-05
4 BTB-00185806 0.517081 Hapmap43914-BTA-70640 0.517308 0 0.00026672
4 Hapmap43914-BTA-70640 0.517308 BTA-82217-no-rs 0.518059 0.00014592 0.00018094
4 BTA-82217-no-rs 0.518059 Hapmap58409-rs29020726 0.518316 0 2.2e-07
4 Hapmap58409-rs29020726 0.518316 BTB-00366265 0.519581 5e-08 0.00014165
4 BTB-00366265 0.519581 BTA-82216-no-rs 0.520011 0 0.00026252
4 BTA-82216-no-rs 0.520011 BTA-82215-no-rs 0.520306 0.00157223 0.00207454
4 BTA-82215-no-rs 0.520306 Hapmap41484-BTA-22365 0.521121 0 0.00017359
4 Hapmap41484-BTA-22365 0.521121 ARS-BFGL-NGS-77960 0.522266 0.00405665 0.00482114
4 ARS-BFGL-NGS-77960 0.522266 BTB-01592886 0.52282 0 0.00035097
4 BTB-01592886 0.52282 BTB-01592646 0.523596 3.649e-05 0.00013906
4 BTB-01592646 0.523596 BTA-28293-no-rs 0.523824 1.8e-07 2.06e-06
4 BTA-28293-no-rs 0.523824 ARS-BFGL-NGS-25383 0.525104 0.00034567 0.00063348
4 ARS-BFGL-NGS-25383 0.525104 UA-IFASA-1746 0.525359 0.00022408 0.00069682
4 UA-IFASA-1746 0.525359 BTB-01065803 0.52661 0.00053533 0.00056933
4 BTB-01065803 0.52661 BTB-01065788 0.526936 3.286e-05 0.00010308
4 BTB-01065788 0.526936 ARS-BFGL-NGS-114296 0.528304 0.00145371 0.00310011
4 ARS-BFGL-NGS-114296 0.528304 BTB-01065960 0.528629 3e-08 8.74e-06
4 BTB-01065960 0.528629 BTB-01066119 0.530034 0.00067812 0.00208938
4 BTB-01066119 0.530034 ARS-BFGL-NGS-38893 0.531211 0.00046451 0.00141777
4 ARS-BFGL-NGS-38893 0.531211 BTB-01066266 0.532104 0.00061533 0.00064859
4 BTB-01066266 0.532104 Hapmap45967-BTA-99756 0.532928 0.00019654 0
4 Hapmap45967-BTA-99756 0.532928 BTB-01066381 0.534634 0.0010503 0.00159303
4 BTB-01066381 0.534634 ARS-BFGL-NGS-113702 0.535163 0.00113656 0.00143431
4 ARS-BFGL-NGS-113702 0.535163 BTB-01066453 0.535437 0.00033977 0.00022817
4 BTB-01066453 0.535437 BTA-120046-no-rs 0.535805 0 1.35e-06
4 BTA-120046-no-rs 0.535805 BTB-00188504 0.53614 0 0.00013261
4 BTB-00188504 0.53614 BTB-00188617 0.536592 7.11e-05 0
4 BTB-00188617 0.536592 BTB-00188660 0.536863 0 0
4 BTB-00188660 0.536863 Hapmap33484-BTA-142221 0.537133 0.00014851 0
4 Hapmap33484-BTA-142221 0.537133 Hapmap48445-BTA-70755 0.537474 0.00037305 0.00035385
4 Hapmap48445-BTA-70755 0.537474 BTB-00188992 0.537994 0.00029391 0.00019809
4 BTB-00188992 0.537994 ARS-BFGL-NGS-115783 0.5383 4.6e-07 0
4 ARS-BFGL-NGS-115783 0.5383 BTB-00189082 0.538875 0.00011219 0.00041365
4 BTB-00189082 0.538875 BTB-00940872 0.540689 0.00126198 0.00022271
4 BTB-00940872 0.540689 BTB-00940868 0.540988 2.185e-05 9.13e-06
4 BTB-00940868 0.540988 Hapmap40772-BTA-61438 0.541306 2.329e-05 0.00027004
4 Hapmap40772-BTA-61438 0.541306 BTB-01418162 0.541998 2.17e-05 0
4 BTB-01418162 0.541998 ARS-BFGL-NGS-34001 0.542641 4.901e-05 1e-08
4 ARS-BFGL-NGS-34001 0.542641 BTB-01298917 0.544669 0.00125644 0.00106403
4 BTB-01298917 0.544669 ARS-BFGL-NGS-39795 0.545581 1.7e-07 1.43e-06
4 ARS-BFGL-NGS-39795 0.545581 BTB-01298928 0.545889 0.00038423 0.00089654
4 BTB-01298928 0.545889 BTA-19471-no-rs 0.546477 0.00030023 0.00028918
4 BTA-19471-no-rs 0.546477 Hapmap34965-BES8_Contig580_3561 0.547357 0.00025594 0.0001313
4 Hapmap34965-BES8_Contig580_3561 0.547357 ARS-BFGL-NGS-32285 0.548144 0.00027474 0
4 ARS-BFGL-NGS-32285 0.548144 BTA-110705-no-rs 0.549933 0.00025031 0
4 BTA-110705-no-rs 0.549933 BTB-01263701 0.550315 0 0
4 BTB-01263701 0.550315 ARS-BFGL-NGS-6723 0.551192 0 0.00021458
4 ARS-BFGL-NGS-6723 0.551192 BTB-01738708 0.552471 0 0.00045467
4 BTB-01738708 0.552471 BTB-01263819 0.55302 0 0
4 BTB-01263819 0.55302 BTB-01889269 0.553675 0 0
4 BTB-01889269 0.553675 Hapmap42660-BTA-75089 0.554306 1e-08 0
4 Hapmap42660-BTA-75089 0.554306 BTB-00186038 0.555799 9.42e-06 0.00045088
4 BTB-00186038 0.555799 BTB-00186089 0.55648 3.93e-05 0
4 BTB-00186089 0.55648 ARS-BFGL-NGS-35354 0.557372 0.00036883 0.00029765
4 ARS-BFGL-NGS-35354 0.557372 BTB-00186413 0.560223 0.00215172 0.00147244
4 BTB-00186413 0.560223 BTB-00186432 0.560594 6.922e-05 0
4 BTB-00186432 0.560594 Hapmap54543-rs29011993 0.560918 0 0.00012669
4 Hapmap54543-rs29011993 0.560918 BTB-00186634 0.561193 7.544e-05 0
4 BTB-00186634 0.561193 BTA-70675-no-rs 0.561899 2.684e-05 0
4 BTA-70675-no-rs 0.561899 ARS-BFGL-NGS-111478 0.562122 9.747e-05 0
4 ARS-BFGL-NGS-111478 0.562122 BTB-00186736 0.562374 2.325e-05 0.00023474
4 BTB-00186736 0.562374 ARS-BFGL-NGS-33150 0.563017 0.00132773 0.00089512
4 ARS-BFGL-NGS-33150 0.563017 BTA-06202-rs29020566 0.563797 0.00101008 0.00282951
4 BTA-06202-rs29020566 0.563797 Hapmap48652-BTA-121634 0.565008 9.03e-05 9.11e-06
4 Hapmap48652-BTA-121634 0.565008 BTA-70690-no-rs 0.565618 0.00029433 3.68e-06
4 BTA-70690-no-rs 0.565618 Hapmap55341-rs29010064 0.566803 2.002e-05 0.00070977
4 Hapmap55341-rs29010064 0.566803 ARS-BFGL-NGS-58469 0.567364 9.032e-05 0
4 ARS-BFGL-NGS-58469 0.567364 ARS-BFGL-NGS-84791 0.567664 8.904e-05 3.03e-06
4 ARS-BFGL-NGS-84791 0.567664 BTB-02035389 0.567936 2.956e-05 2.055e-05
4 BTB-02035389 0.567936 Hapmap39521-BTA-89033 0.56821 0.00010556 0.00022882
4 Hapmap39521-BTA-89033 0.56821 BTB-01403737 0.568471 9.547e-05 5.32e-06
4 BTB-01403737 0.568471 Hapmap47769-BTA-89036 0.568852 0.00090859 0.00162277
4 Hapmap47769-BTA-89036 0.568852 Hapmap25577-BTA-148332 0.569117 7e-08 0
4 Hapmap25577-BTA-148332 0.569117 ARS-BFGL-NGS-99336 0.570567 0.00024039 0.00081196
4 ARS-BFGL-NGS-99336 0.570567 BTB-00187975 0.571874 0.00084458 3.36e-05
4 BTB-00187975 0.571874 BTB-00188028 0.572641 0.00029124 5.083e-05
4 BTB-00188028 0.572641 Hapmap38342-BTA-70722 0.57308 3.3e-07 6.2e-07
4 Hapmap38342-BTA-70722 0.57308 BTA-70744-no-rs 0.575748 0.00146023 0.00360744
4 BTA-70744-no-rs 0.575748 Hapmap60763-rs29014471 0.576231 1.026e-05 0.00172531
4 Hapmap60763-rs29014471 0.576231 Hapmap53694-rs29015972 0.576619 4.19e-06 0
4 Hapmap53694-rs29015972 0.576619 ARS-BFGL-NGS-105821 0.577109 0.00011278 0.00055242
4 ARS-BFGL-NGS-105821 0.577109 Hapmap57810-rs29009951 0.577545 0.00015644 0.00028841
4 Hapmap57810-rs29009951 0.577545 Hapmap58879-rs29013265 0.58032 0.00217381 0.00490072
4 Hapmap58879-rs29013265 0.58032 ARS-BFGL-NGS-109868 0.580705 0.00046315 0.00094822
4 ARS-BFGL-NGS-109868 0.580705 ARS-BFGL-NGS-23272 0.581042 0.00122039 0.00316313
4 ARS-BFGL-NGS-23272 0.581042 ARS-BFGL-NGS-28532 0.581473 0.00014318 0.00124546
4 ARS-BFGL-NGS-28532 0.581473 Hapmap49880-BTA-120276 0.581988 0.00050484 0.00102279
4 Hapmap49880-BTA-120276 0.581988 Hapmap51560-BTA-120262 0.582699 0.00035028 0.00070811
4 Hapmap51560-BTA-120262 0.582699 BTB-00188425 0.58479 8e-06 0.00028346
4 BTB-00188425 0.58479 BTA-70752-no-rs 0.585157 9.104e-05 0.00034276
4 BTA-70752-no-rs 0.585157 Hapmap52199-rs29020557 0.585528 7.844e-05 0.00022997
4 Hapmap52199-rs29020557 0.585528 ARS-BFGL-NGS-115676 0.585744 0.0016116 0.00350707
4 ARS-BFGL-NGS-115676 0.585744 BTB-00189357 0.586507 0.00023534 0.00052028
4 BTB-00189357 0.586507 BTA-70765-no-rs 0.587167 0.0001975 1e-07
4 BTA-70765-no-rs 0.587167 Hapmap43661-BTA-70769 0.587728 0.00049226 0
4 Hapmap43661-BTA-70769 0.587728 Hapmap39679-BTA-70777 0.588416 4e-08 0
4 Hapmap39679-BTA-70777 0.588416 BTB-00189889 0.589164 0.00050323 0.00137296
4 BTB-00189889 0.589164 BTB-00189909 0.589523 0.00020536 0.00036663
4 BTB-00189909 0.589523 BTB-00190258 0.590521 0.00023934 9.3e-07
4 BTB-00190258 0.590521 BTB-00190417 0.590895 2.437e-05 1.8e-07
4 BTB-00190417 0.590895 BTB-00190444 0.591328 0.00016679 0
4 BTB-00190444 0.591328 ARS-BFGL-NGS-118588 0.591627 6.662e-05 0
4 ARS-BFGL-NGS-118588 0.591627 BTB-00190485 0.592085 0.0003646 0.00133282
4 BTB-00190485 0.592085 BTA-70794-no-rs 0.592961 0.00112652 0.00124662
4 BTA-70794-no-rs 0.592961 BTA-70802-no-rs 0.593393 0.00041211 3e-08
4 BTA-70802-no-rs 0.593393 ARS-BFGL-NGS-114455 0.59369 9.051e-05 1e-08
4 ARS-BFGL-NGS-114455 0.59369 BTB-02042206 0.594107 0.00011502 0.00019788
4 BTB-02042206 0.594107 BTA-70806-no-rs 0.595269 0.00108951 0.00041565
4 BTA-70806-no-rs 0.595269 ARS-BFGL-NGS-5482 0.596123 0.00064028 0.00144711
4 ARS-BFGL-NGS-5482 0.596123 ARS-BFGL-NGS-116115 0.59667 0.00177301 0.00317192
4 ARS-BFGL-NGS-116115 0.59667 Hapmap51420-BTA-20855 0.597306 0.00053111 0.00079787
4 Hapmap51420-BTA-20855 0.597306 ARS-BFGL-NGS-119775 0.597612 0.00056016 3.707e-05
4 ARS-BFGL-NGS-119775 0.597612 ARS-BFGL-NGS-42679 0.597698 0.00015547 0
4 ARS-BFGL-NGS-42679 0.597698 ARS-BFGL-NGS-109556 0.597972 0.00019071 2.76e-06
4 ARS-BFGL-NGS-109556 0.597972 ARS-BFGL-NGS-71481 0.598184 0.00010039 1.513e-05
4 ARS-BFGL-NGS-71481 0.598184 ARS-BFGL-NGS-36881 0.598771 7.67e-06 0.00038227
4 ARS-BFGL-NGS-36881 0.598771 ARS-BFGL-NGS-38567 0.598993 0.00033234 0.00029975
4 ARS-BFGL-NGS-38567 0.598993 ARS-BFGL-NGS-100984 0.599348 3.4e-07 5.8e-07
4 ARS-BFGL-NGS-100984 0.599348 ARS-BFGL-NGS-118435 0.599643 1e-07 0
4 ARS-BFGL-NGS-118435 0.599643 Hapmap47381-BTA-70830 0.600438 0.00099128 0.001422
4 Hapmap47381-BTA-70830 0.600438 ARS-BFGL-NGS-42618 0.60084 5.271e-05 0.00013774
4 ARS-BFGL-NGS-42618 0.60084 Hapmap49717-BTA-70840 0.601326 0.00027102 2.05e-06
4 Hapmap49717-BTA-70840 0.601326 Hapmap27404-BTA-142249 0.601641 0.0021923 0.0023189
4 Hapmap27404-BTA-142249 0.601641 Hapmap39680-BTA-70826 0.602466 7.605e-05 0.0002027
4 Hapmap39680-BTA-70826 0.602466 ARS-BFGL-NGS-24133 0.602883 0.00046217 0.00059452
4 ARS-BFGL-NGS-24133 0.602883 ARS-BFGL-NGS-115377 0.60393 8.279e-05 0.00088454
4 ARS-BFGL-NGS-115377 0.60393 ARS-BFGL-NGS-98675 0.605242 0.00248512 0.0019333
4 ARS-BFGL-NGS-98675 0.605242 BTB-00187477 0.605739 6.6e-07 0.00016914
4 BTB-00187477 0.605739 BTB-00187176 0.607053 0.00100969 0.00158686
4 BTB-00187176 0.607053 BTB-00187008 0.608151 0.00065198 0.00083661
4 BTB-00187008 0.608151 Hapmap53007-rs29013223 0.609196 2.539e-05 9.8e-07
4 Hapmap53007-rs29013223 0.609196 ARS-BFGL-NGS-24321 0.609448 0.00039637 0.00061786
4 ARS-BFGL-NGS-24321 0.609448 ARS-BFGL-NGS-101883 0.609705 0.00015368 0.00022412
4 ARS-BFGL-NGS-101883 0.609705 ARS-BFGL-NGS-100947 0.610388 0.00025125 0.00094377
4 ARS-BFGL-NGS-100947 0.610388 Hapmap54734-rs29026555 0.610662 9.333e-05 4.2e-07
4 Hapmap54734-rs29026555 0.610662 ARS-BFGL-NGS-110519 0.610998 0.00040834 0.00051541
4 ARS-BFGL-NGS-110519 0.610998 BTB-00192005 0.611362 0.0005813 0.0005303
4 BTB-00192005 0.611362 BTB-00191792 0.612476 0.00018699 0
4 BTB-00191792 0.612476 ARS-BFGL-NGS-3438 0.612709 0 0
4 ARS-BFGL-NGS-3438 0.612709 BTB-00191572 0.613222 0 0.00027302
4 BTB-00191572 0.613222 BTB-00191555 0.613712 0.00028908 0.00023457
4 BTB-00191555 0.613712 BTB-00191519 0.6144 5.4e-06 5.796e-05
4 BTB-00191519 0.6144 ARS-BFGL-NGS-92793 0.615069 0 0
4 ARS-BFGL-NGS-92793 0.615069 Hapmap50451-BTA-70851 0.615439 5.307e-05 0
4 Hapmap50451-BTA-70851 0.615439 BTB-00191251 0.616547 0.00108683 0.00082406
4 BTB-00191251 0.616547 Hapmap47080-BTA-70846 0.616814 2.308e-05 0
4 Hapmap47080-BTA-70846 0.616814 BTA-70845-no-rs 0.617141 0.00018823 1e-08
4 BTA-70845-no-rs 0.617141 BTB-00191081 0.618125 0.00232596 0.00130269
4 BTB-00191081 0.618125 BTB-00191050 0.618505 0.00013305 5.63e-06
4 BTB-00191050 0.618505 BTA-70842-no-rs 0.619169 0.00088534 2.875e-05
4 BTA-70842-no-rs 0.619169 BTA-89152-no-rs 0.619399 0 0
4 BTA-89152-no-rs 0.619399 ARS-BFGL-NGS-12397 0.620076 0.00012835 0.00061234
4 ARS-BFGL-NGS-12397 0.620076 BTB-00193035 0.620392 0.00021252 2e-06
4 BTB-00193035 0.620392 BTA-70899-no-rs 0.620697 1.732e-05 0
4 BTA-70899-no-rs 0.620697 ARS-BFGL-NGS-19036 0.621616 0.0005192 0.00065096
4 ARS-BFGL-NGS-19036 0.621616 BTB-00193327 0.621973 0.00101551 0.00059084
4 BTB-00193327 0.621973 ARS-BFGL-NGS-86043 0.622288 0.00012164 2e-08
4 ARS-BFGL-NGS-86043 0.622288 BTB-00193392 0.622765 0.00101195 0.00026724
4 BTB-00193392 0.622765 Hapmap43154-BTA-11252 0.623339 4.998e-05 0.00053902
4 Hapmap43154-BTA-11252 0.623339 BTB-00193466 0.623573 2e-08 0
4 BTB-00193466 0.623573 BTA-121635-no-rs 0.623863 7.1e-07 9e-07
4 BTA-121635-no-rs 0.623863 BTB-00193651 0.624823 0.00018627 0.00061002
4 BTB-00193651 0.624823 Hapmap46159-BTA-70956 0.62573 0.00077486 0.00143982
4 Hapmap46159-BTA-70956 0.62573 Hapmap53492-rs29026148 0.625934 1.168e-05 0.00019025
4 Hapmap53492-rs29026148 0.625934 Hapmap39583-BTA-70939 0.626704 1.09e-05 3.192e-05
4 Hapmap39583-BTA-70939 0.626704 BTA-70929-no-rs 0.627037 7.678e-05 0.00017499
4 BTA-70929-no-rs 0.627037 ARS-BFGL-NGS-39957 0.627515 0.00160916 0.00186482
4 ARS-BFGL-NGS-39957 0.627515 Hapmap48446-BTA-70928 0.628849 0.00297678 0.00103621
4 Hapmap48446-BTA-70928 0.628849 Hapmap36742-SCAFFOLD70177_16088 0.629781 0.00123988 0.00206068
4 Hapmap36742-SCAFFOLD70177_16088 0.629781 ARS-BFGL-NGS-37873 0.630495 0.00042424 0.00017049
4 ARS-BFGL-NGS-37873 0.630495 ARS-BFGL-NGS-43016 0.630837 0.00022516 8.306e-05
4 ARS-BFGL-NGS-43016 0.630837 Hapmap55086-rs29012211 0.631467 0.00024318 0.00033074
4 Hapmap55086-rs29012211 0.631467 ARS-BFGL-NGS-4920 0.632601 0.0047508 0.00447682
4 ARS-BFGL-NGS-4920 0.632601 ARS-BFGL-NGS-113815 0.632804 0.00084328 0
4 ARS-BFGL-NGS-113815 0.632804 ARS-BFGL-NGS-115492 0.633161 0.00077859 0.00159201
4 ARS-BFGL-NGS-115492 0.633161 Hapmap59433-rs29012129 0.633452 2.974e-05 0.0008078
4 Hapmap59433-rs29012129 0.633452 ARS-BFGL-NGS-31114 0.634445 0.00014427 4.693e-05
4 ARS-BFGL-NGS-31114 0.634445 Hapmap39072-BTA-79684 0.635123 0.0014454 0.00130927
4 Hapmap39072-BTA-79684 0.635123 BTA-70882-no-rs 0.638261 0.00136674 0.00133643
4 BTA-70882-no-rs 0.638261 Hapmap43334-BTA-70880 0.6389 0.00022168 0
4 Hapmap43334-BTA-70880 0.6389 ARS-BFGL-NGS-458 0.63954 0.00037105 0.00061892
4 ARS-BFGL-NGS-458 0.63954 Hapmap39941-BTA-70878 0.639887 0.00014043 0.00028377
4 Hapmap39941-BTA-70878 0.639887 BTA-120546-no-rs 0.641569 0.00144018 0.00119422
4 BTA-120546-no-rs 0.641569 ARS-BFGL-NGS-32516 0.641834 0 0
4 ARS-BFGL-NGS-32516 0.641834 Hapmap26478-BTA-161959 0.646506 0.00458967 0.00653158
4 Hapmap26478-BTA-161959 0.646506 BTB-01327575 0.647765 0.00228859 0.00364439
4 BTB-01327575 0.647765 ARS-BFGL-NGS-118587 0.648248 0.0006554 0.0004156
4 ARS-BFGL-NGS-118587 0.648248 BTA-09121-no-rs 0.648655 4.92e-06 0
4 BTA-09121-no-rs 0.648655 BTB-01392193 0.649244 0.00033653 0.00020597
4 BTB-01392193 0.649244 ARS-BFGL-NGS-91573 0.649513 1.18e-06 0
4 ARS-BFGL-NGS-91573 0.649513 BTB-01392113 0.65005 0.00023786 0.00125633
4 BTB-01392113 0.65005 BTB-01392065 0.650594 1e-08 1.46e-06
4 BTB-01392065 0.650594 BTB-00193817 0.652126 0.00137534 0.00095531
4 BTB-00193817 0.652126 ARS-BFGL-NGS-20949 0.655865 0.00174072 0.00294577
4 ARS-BFGL-NGS-20949 0.655865 BTB-01411318 0.657127 2.4e-07 5.7e-07
4 BTB-01411318 0.657127 BTB-01411209 0.657571 0.0002507 0.00027164
4 BTB-01411209 0.657571 ARS-BFGL-NGS-13878 0.6578 1e-08 0
4 ARS-BFGL-NGS-13878 0.6578 Hapmap48240-BTA-18657 0.658872 0.00091751 0.00065077
4 Hapmap48240-BTA-18657 0.658872 ARS-BFGL-NGS-107905 0.659217 0.00126599 0.00064557
4 ARS-BFGL-NGS-107905 0.659217 BTB-00194057 0.659459 0 0
4 BTB-00194057 0.659459 BTB-00194018 0.660209 0.00011687 0.00044193
4 BTB-00194018 0.660209 ARS-BFGL-NGS-37173 0.660823 3.79e-06 0.00034932
4 ARS-BFGL-NGS-37173 0.660823 ARS-BFGL-NGS-23789 0.661034 4.512e-05 0.00012168
4 ARS-BFGL-NGS-23789 0.661034 BTB-00194107 0.661532 0.00200932 0.00235684
4 BTB-00194107 0.661532 BTB-00194223 0.662198 0.00057044 8.2e-07
4 BTB-00194223 0.662198 BTA-70997-no-rs 0.662658 0 1.6e-07
4 BTA-70997-no-rs 0.662658 BTA-70999-no-rs 0.663514 0.001284 0.00122864
4 BTA-70999-no-rs 0.663514 ARS-BFGL-NGS-36591 0.664005 0.00019895 0.00030072
4 ARS-BFGL-NGS-36591 0.664005 Hapmap38810-BTA-112510 0.665044 0.00062002 0.00048541
4 Hapmap38810-BTA-112510 0.665044 ARS-BFGL-NGS-39056 0.66577 0.00049031 0.00021257
4 ARS-BFGL-NGS-39056 0.66577 Hapmap51035-BTA-71047 0.666479 0.00025826 0
4 Hapmap51035-BTA-71047 0.666479 Hapmap47704-BTA-71045 0.666848 0 0.00033879
4 Hapmap47704-BTA-71045 0.666848 BTA-71030-no-rs 0.667157 0 2.683e-05
4 BTA-71030-no-rs 0.667157 BTB-00194614 0.667535 7e-08 0.00047345
4 BTB-00194614 0.667535 Hapmap40188-BTA-71028 0.667917 0 9.018e-05
4 Hapmap40188-BTA-71028 0.667917 ARS-BFGL-NGS-12934 0.668826 0.00175592 0.0006489
4 ARS-BFGL-NGS-12934 0.668826 BTB-00195350 0.670992 0.00322374 0.00428049
4 BTB-00195350 0.670992 Hapmap48059-BTA-71067 0.672072 0.00371601 0.00374997
4 Hapmap48059-BTA-71067 0.672072 Hapmap51293-BTA-71066 0.67254 2.8e-07 0.00033643
4 Hapmap51293-BTA-71066 0.67254 BTA-71063-no-rs 0.673255 0 0
4 BTA-71063-no-rs 0.673255 BTA-71062-no-rs 0.673507 0.00021445 0.00095128
4 BTA-71062-no-rs 0.673507 ARS-BFGL-NGS-44314 0.673742 1e-08 1.02e-06
4 ARS-BFGL-NGS-44314 0.673742 ARS-BFGL-NGS-79224 0.674325 0.00161842 0.00025748
4 ARS-BFGL-NGS-79224 0.674325 BTB-00195098 0.676138 0.00064294 2.7e-07
4 BTB-00195098 0.676138 BTB-00195004 0.676923 0.00184583 0.00337806
4 BTB-00195004 0.676923 Hapmap51854-BTA-71049 0.677436 0.00074089 0.00041786
4 Hapmap51854-BTA-71049 0.677436 ARS-BFGL-NGS-111515 0.678252 0.00010715 0.00018394
4 ARS-BFGL-NGS-111515 0.678252 Hapmap30912-BTA-71048 0.678632 1.55e-05 8.7e-06
4 Hapmap30912-BTA-71048 0.678632 BTA-106667-no-rs 0.679801 0.0003859 0.00210435
4 BTA-106667-no-rs 0.679801 Hapmap38730-BTA-121643 0.681271 0.00183555 0.00083543
4 Hapmap38730-BTA-121643 0.681271 ARS-BFGL-NGS-57945 0.681477 1e-08 0
4 ARS-BFGL-NGS-57945 0.681477 BTA-71107-no-rs 0.684297 0.00075193 0.0009339
4 BTA-71107-no-rs 0.684297 BTA-71112-no-rs 0.684894 0 0.0002799
4 BTA-71112-no-rs 0.684894 Hapmap46863-BTA-71117 0.685571 2.743e-05 3e-08
4 Hapmap46863-BTA-71117 0.685571 Hapmap49719-BTA-71119 0.685863 0 0
4 Hapmap49719-BTA-71119 0.685863 ARS-BFGL-NGS-26905 0.686696 0.00055875 0.00047415
4 ARS-BFGL-NGS-26905 0.686696 ARS-BFGL-NGS-68509 0.687052 2.599e-05 0.00080528
4 ARS-BFGL-NGS-68509 0.687052 ARS-BFGL-NGS-37048 0.688081 0.000126 0
4 ARS-BFGL-NGS-37048 0.688081 ARS-BFGL-NGS-7407 0.689362 6.3e-06 1.8e-07
4 ARS-BFGL-NGS-7407 0.689362 ARS-BFGL-NGS-38191 0.68977 0.0019846 0.001534
4 ARS-BFGL-NGS-38191 0.68977 ARS-BFGL-NGS-4110 0.690459 0.00129117 0.00016093
4 ARS-BFGL-NGS-4110 0.690459 Hapmap33251-BTA-160264 0.692368 0.00102038 0.00127237
4 Hapmap33251-BTA-160264 0.692368 Hapmap44212-BTA-122090 0.69326 2.356e-05 0.00054696
4 Hapmap44212-BTA-122090 0.69326 ARS-BFGL-NGS-21631 0.693731 0.00087459 0.00093082
4 ARS-BFGL-NGS-21631 0.693731 Hapmap32854-BTA-155083 0.69495 0.00170399 0.00404251
4 Hapmap32854-BTA-155083 0.69495 Hapmap42647-BTA-71143 0.69607 0.00037418 0.00019103
4 Hapmap42647-BTA-71143 0.69607 ARS-BFGL-NGS-88361 0.696273 4.55e-05 0
4 ARS-BFGL-NGS-88361 0.696273 ARS-BFGL-NGS-105661 0.697346 0 0
4 ARS-BFGL-NGS-105661 0.697346 ARS-BFGL-NGS-105263 0.698134 0.00014969 0
4 ARS-BFGL-NGS-105263 0.698134 Hapmap47172-BTA-109521 0.698414 0.00015131 0.00118007
4 Hapmap47172-BTA-109521 0.698414 ARS-BFGL-NGS-115217 0.699347 0.00027339 0.00023934
4 ARS-BFGL-NGS-115217 0.699347 ARS-BFGL-NGS-51759 0.699552 9.642e-05 0.00092464
4 ARS-BFGL-NGS-51759 0.699552 Hapmap41750-BTA-109512 0.699877 0 0
4 Hapmap41750-BTA-109512 0.699877 ARS-BFGL-NGS-70032 0.70018 0 0.00011744
4 ARS-BFGL-NGS-70032 0.70018 BTA-116026-no-rs 0.700453 5.3e-07 0.00010374
4 BTA-116026-no-rs 0.700453 ARS-BFGL-NGS-116468 0.700739 9.782e-05 0.00038936
4 ARS-BFGL-NGS-116468 0.700739 Hapmap49439-BTA-109526 0.702019 0.00035617 0
4 Hapmap49439-BTA-109526 0.702019 BTA-71180-no-rs 0.7023 0 0
4 BTA-71180-no-rs 0.7023 ARS-BFGL-NGS-36876 0.702509 8.04e-06 0.00021077
4 ARS-BFGL-NGS-36876 0.702509 ARS-BFGL-NGS-51159 0.702795 0 0.00036713
4 ARS-BFGL-NGS-51159 0.702795 ARS-BFGL-NGS-8047 0.704422 0.00025408 0.00063947
4 ARS-BFGL-NGS-8047 0.704422 ARS-BFGL-NGS-2994 0.705399 0.00082803 0.00092901
4 ARS-BFGL-NGS-2994 0.705399 Hapmap39351-BTA-71190 0.705811 3e-08 0.00051911
4 Hapmap39351-BTA-71190 0.705811 Hapmap42648-BTA-71195 0.706103 0 0
4 Hapmap42648-BTA-71195 0.706103 ARS-BFGL-NGS-6754 0.706385 0 0
4 ARS-BFGL-NGS-6754 0.706385 ARS-BFGL-NGS-64170 0.707409 2.8e-07 4.572e-05
4 ARS-BFGL-NGS-64170 0.707409 BTA-88376-no-rs 0.709043 0.00080103 0.00062979
4 BTA-88376-no-rs 0.709043 BTA-88378-no-rs 0.70961 0.00058167 0.00087813
4 BTA-88378-no-rs 0.70961 ARS-BFGL-NGS-39510 0.710327 0.00453791 0.00222873
4 ARS-BFGL-NGS-39510 0.710327 ARS-BFGL-NGS-42794 0.710774 4.502e-05 0
4 ARS-BFGL-NGS-42794 0.710774 ARS-BFGL-NGS-53167 0.711517 0.00099437 0.00045649
4 ARS-BFGL-NGS-53167 0.711517 BTA-109199-no-rs 0.711734 6.262e-05 1e-08
4 BTA-109199-no-rs 0.711734 ARS-BFGL-NGS-41489 0.714472 0.00296458 0.00288757
4 ARS-BFGL-NGS-41489 0.714472 ARS-BFGL-NGS-20921 0.714971 0.00029606 0.00277223
4 ARS-BFGL-NGS-20921 0.714971 Hapmap36554-NPY_499F3-SNP1 0.716197 0.00035218 2.29e-06
4 Hapmap36554-NPY_499F3-SNP1 0.716197 ARS-BFGL-NGS-11190 0.718232 0.00166061 0.0017249
4 ARS-BFGL-NGS-11190 0.718232 ARS-BFGL-NGS-42898 0.71876 0.00069063 5.857e-05
4 ARS-BFGL-NGS-42898 0.71876 BTA-71318-no-rs 0.720829 0.00175846 0.00121152
4 BTA-71318-no-rs 0.720829 ARS-BFGL-NGS-42007 0.721195 0.00033544 8.3e-07
4 ARS-BFGL-NGS-42007 0.721195 BTA-71331-no-rs 0.721558 0.00216078 0.00192375
4 BTA-71331-no-rs 0.721558 Hapmap43917-BTA-71319 0.723249 0.00030023 0.00038572
4 Hapmap43917-BTA-71319 0.723249 Hapmap42065-BTA-111154 0.72466 0.00055801 0.00034953
4 Hapmap42065-BTA-111154 0.72466 Hapmap49452-BTA-112834 0.725329 0.00050379 0.00075436
4 Hapmap49452-BTA-112834 0.725329 BTB-01595788 0.726285 0.00708103 0.0098212
4 BTB-01595788 0.726285 BTB-01708864 0.726702 0.00018573 0
4 BTB-01708864 0.726702 BTB-00196354 0.728034 0.00130017 0.00225323
4 BTB-00196354 0.728034 BTA-71334-no-rs 0.72923 0.00014993 0.00027834
4 BTA-71334-no-rs 0.72923 ARS-BFGL-NGS-21842 0.730643 0 4.8e-07
4 ARS-BFGL-NGS-21842 0.730643 BTA-71353-no-rs 0.73096 0 0
4 BTA-71353-no-rs 0.73096 BTB-00196774 0.731665 0.00104458 4e-08
4 BTB-00196774 0.731665 BTB-00196827 0.731998 3.717e-05 1.2e-07
4 BTB-00196827 0.731998 BTB-00196932 0.732304 9.15e-06 3.727e-05
4 BTB-00196932 0.732304 ARS-BFGL-NGS-31033 0.732608 0.0003405 0.00016271
4 ARS-BFGL-NGS-31033 0.732608 Hapmap44399-BTA-71366 0.732887 0.00054954 0.00059647
4 Hapmap44399-BTA-71366 0.732887 BTA-71368-no-rs 0.733683 0.00018885 0.00104643
4 BTA-71368-no-rs 0.733683 BTB-00197128 0.733921 0.00045897 0.00018332
4 BTB-00197128 0.733921 Hapmap42080-BTA-115228 0.735714 0.00059243 0.00148589
4 Hapmap42080-BTA-115228 0.735714 BTB-01955910 0.736779 7.109e-05 0
4 BTB-01955910 0.736779 BTB-01328019 0.737608 0.00232301 0.00153109
4 BTB-01328019 0.737608 BTA-18524-no-rs 0.737928 1e-08 0.00065797
4 BTA-18524-no-rs 0.737928 BTB-01664105 0.738289 0 0
4 BTB-01664105 0.738289 ARS-BFGL-NGS-86255 0.738772 0.00058139 0.00138418
4 ARS-BFGL-NGS-86255 0.738772 Hapmap31842-BTA-161975 0.740236 0.00197202 0.00225617
4 Hapmap31842-BTA-161975 0.740236 Hapmap54648-rs29025386 0.740569 0.00061912 0.00067788
4 Hapmap54648-rs29025386 0.740569 BTB-00197584 0.741014 2.824e-05 0.00069965
4 BTB-00197584 0.741014 BTB-00197593 0.741159 0.00090352 1.673e-05
4 BTB-00197593 0.741159 ARS-BFGL-NGS-67968 0.743027 0.00195458 0.00134374
4 ARS-BFGL-NGS-67968 0.743027 Hapmap43771-BTA-114609 0.743428 8.224e-05 0
4 Hapmap43771-BTA-114609 0.743428 BTB-01657329 0.744309 0.00027304 0.00030337
4 BTB-01657329 0.744309 ARS-BFGL-NGS-110471 0.744542 7.235e-05 8.011e-05
4 ARS-BFGL-NGS-110471 0.744542 Hapmap49284-BTA-71431 0.74581 0.00081784 0.0001683
4 Hapmap49284-BTA-71431 0.74581 ARS-BFGL-NGS-106987 0.746994 0.00046824 5.087e-05
4 ARS-BFGL-NGS-106987 0.746994 ARS-BFGL-NGS-21411 0.747202 0.00015453 0.00037443
4 ARS-BFGL-NGS-21411 0.747202 BTB-00198412 0.748066 1e-08 0.00038351
4 BTB-00198412 0.748066 ARS-BFGL-NGS-71500 0.748339 4.32e-06 1.26e-06
4 ARS-BFGL-NGS-71500 0.748339 BTA-71464-no-rs 0.750294 0.00028984 4.281e-05
4 BTA-71464-no-rs 0.750294 BTB-00198758 0.750679 0.00430683 0.0037806
4 BTB-00198758 0.750679 BTA-71466-no-rs 0.750935 1e-08 0
4 BTA-71466-no-rs 0.750935 ARS-BFGL-NGS-60615 0.751682 0.00070996 0.00098562
4 ARS-BFGL-NGS-60615 0.751682 BTB-00198956 0.753089 0.00105972 0.00105064
4 BTB-00198956 0.753089 Hapmap51296-BTA-71488 0.754051 9.124e-05 7.287e-05
4 Hapmap51296-BTA-71488 0.754051 BTB-02088809 0.754371 1.79e-06 8e-08
4 BTB-02088809 0.754371 Hapmap51855-BTA-71491 0.754671 8.654e-05 7.039e-05
4 Hapmap51855-BTA-71491 0.754671 ARS-BFGL-NGS-75548 0.754906 3.397e-05 0.00151802
4 ARS-BFGL-NGS-75548 0.754906 ARS-BFGL-NGS-13161 0.755178 0.00051484 0.00037368
4 ARS-BFGL-NGS-13161 0.755178 ARS-BFGL-NGS-113427 0.755416 5.668e-05 9.508e-05
4 ARS-BFGL-NGS-113427 0.755416 ARS-BFGL-NGS-102407 0.756027 1.16e-06 0.00043095
4 ARS-BFGL-NGS-102407 0.756027 BTB-02034959 0.757008 0.00053329 3.759e-05
4 BTB-02034959 0.757008 ARS-BFGL-NGS-87527 0.757578 0.0006777 0.00204261
4 ARS-BFGL-NGS-87527 0.757578 BTA-71510-no-rs 0.757851 0 0
4 BTA-71510-no-rs 0.757851 BTA-71511-no-rs 0.758096 1.7e-07 1e-08
4 BTA-71511-no-rs 0.758096 BTA-71520-no-rs 0.758768 0.00070214 0.00054136
4 BTA-71520-no-rs 0.758768 ARS-BFGL-NGS-36071 0.758954 1e-08 0.00021133
4 ARS-BFGL-NGS-36071 0.758954 ARS-BFGL-NGS-83904 0.759359 0 8e-08
4 ARS-BFGL-NGS-83904 0.759359 ARS-BFGL-NGS-117534 0.759563 0 0
4 ARS-BFGL-NGS-117534 0.759563 ARS-BFGL-NGS-112329 0.759948 4.144e-05 0
4 ARS-BFGL-NGS-112329 0.759948 BTB-00200025 0.760279 0 9.982e-05
4 BTB-00200025 0.760279 Hapmap23010-BTA-142347 0.760693 0.00021161 0
4 Hapmap23010-BTA-142347 0.760693 ARS-BFGL-NGS-37807 0.763128 0.00121304 0.00150793
4 ARS-BFGL-NGS-37807 0.763128 ARS-BFGL-NGS-105631 0.770166 0.0079375 0.00893275
4 ARS-BFGL-NGS-105631 0.770166 ARS-BFGL-NGS-43041 0.770815 2e-08 0
4 ARS-BFGL-NGS-43041 0.770815 BTA-71093-no-rs 0.771148 0 0
4 BTA-71093-no-rs 0.771148 ARS-BFGL-NGS-119503 0.771586 0.00030704 0.00026305
4 ARS-BFGL-NGS-119503 0.771586 BTB-00195629 0.772723 0.00259979 0.00088977
4 BTB-00195629 0.772723 BTB-00195600 0.773135 0.00114875 0.00053192
4 BTB-00195600 0.773135 BTB-00195550 0.773565 0.00264109 0.00314027
4 BTB-00195550 0.773565 ARS-BFGL-NGS-112549 0.77545 0.00147052 0.00171305
4 ARS-BFGL-NGS-112549 0.77545 ARS-BFGL-NGS-28378 0.77565 8.84e-06 6.54e-06
4 ARS-BFGL-NGS-28378 0.77565 Hapmap54517-rs29026587 0.777883 0.00186801 0.00036226
4 Hapmap54517-rs29026587 0.777883 Hapmap58518-rs29024716 0.778334 8.392e-05 0
4 Hapmap58518-rs29024716 0.778334 BTA-22393-no-rs 0.778954 7.373e-05 0
4 BTA-22393-no-rs 0.778954 Hapmap51399-BTA-116973 0.780465 0.00024101 0.00011541
4 Hapmap51399-BTA-116973 0.780465 BTA-116976-no-rs 0.780713 0 9.386e-05
4 BTA-116976-no-rs 0.780713 Hapmap38208-BTA-22377 0.781201 0 0
4 Hapmap38208-BTA-22377 0.781201 ARS-BFGL-NGS-116200 0.781482 6.93e-06 1e-08
4 ARS-BFGL-NGS-116200 0.781482 ARS-BFGL-NGS-112048 0.781821 0 8.337e-05
4 ARS-BFGL-NGS-112048 0.781821 ARS-BFGL-NGS-11194 0.782816 0.00038724 0.00094381
4 ARS-BFGL-NGS-11194 0.782816 Hapmap42140-BTA-22375 0.785195 0.00024852 3e-08
4 Hapmap42140-BTA-22375 0.785195 BTB-01096614 0.785591 0.00037381 0.00128782
4 BTB-01096614 0.785591 ARS-BFGL-NGS-117732 0.7876 0.00143693 0.00247465
4 ARS-BFGL-NGS-117732 0.7876 ARS-BFGL-NGS-92811 0.790407 0.00240093 0.00262764
4 ARS-BFGL-NGS-92811 0.790407 ARS-BFGL-NGS-114694 0.790886 0.0004034 0.00038398
4 ARS-BFGL-NGS-114694 0.790886 BTB-00200089 0.791395 0.00034876 0.00059345
4 BTB-00200089 0.791395 BTB-00200143 0.792072 4.584e-05 1e-08
4 BTB-00200143 0.792072 ARS-BFGL-NGS-112996 0.792989 0.00060867 0.0012716
4 ARS-BFGL-NGS-112996 0.792989 BTB-01425165 0.793693 0.0011777 0.00126322
4 BTB-01425165 0.793693 ARS-BFGL-NGS-7918 0.794126 0.0001123 0.00023774
4 ARS-BFGL-NGS-7918 0.794126 ARS-BFGL-NGS-104278 0.794761 6.559e-05 0.00012092
4 ARS-BFGL-NGS-104278 0.794761 Hapmap48945-BTA-92136 0.795115 7.786e-05 0.00082661
4 Hapmap48945-BTA-92136 0.795115 Hapmap26212-BTA-163017 0.796048 0.00020492 0.00218738
4 Hapmap26212-BTA-163017 0.796048 BTB-00200199 0.796281 1e-08 4e-08
4 BTB-00200199 0.796281 ARS-BFGL-NGS-81609 0.796519 0.00019282 0.00097194
4 ARS-BFGL-NGS-81609 0.796519 BTB-01687779 0.798434 0.0014249 0.00142954
4 BTB-01687779 0.798434 Hapmap46191-BTA-101479 0.799085 0.00111992 1.393e-05
4 Hapmap46191-BTA-101479 0.799085 BTB-01162037 0.799791 8.406e-05 0.00056613
4 BTB-01162037 0.799791 BTB-01162076 0.800024 1.318e-05 0.0003626
4 BTB-01162076 0.800024 Hapmap41721-BTA-101476 0.801289 0.00203811 0.00586123
4 Hapmap41721-BTA-101476 0.801289 BTB-01162263 0.801508 0.0002367 2.315e-05
4 BTB-01162263 0.801508 BTA-101478-no-rs 0.801732 0.00037981 5.326e-05
4 BTA-101478-no-rs 0.801732 BTB-01162427 0.803128 0.00094673 0.00148583
4 BTB-01162427 0.803128 BTB-01162643 0.804232 0.00018009 0.00064276
4 BTB-01162643 0.804232 BTA-71564-no-rs 0.805445 6.945e-05 0.00056002
4 BTA-71564-no-rs 0.805445 Hapmap54007-rs29018645 0.80665 0.00030352 0.00045713
4 Hapmap54007-rs29018645 0.80665 Hapmap40292-BTA-71565 0.806876 5.715e-05 8.859e-05
4 Hapmap40292-BTA-71565 0.806876 BTB-00201173 0.807208 3.462e-05 8.6e-07
4 BTB-00201173 0.807208 BTA-71570-no-rs 0.807841 0.00066753 0.00130353
4 BTA-71570-no-rs 0.807841 Hapmap41792-BTA-18792 0.809117 0.00236 0.00153914
4 Hapmap41792-BTA-18792 0.809117 BTA-71575-no-rs 0.809651 1.568e-05 0
4 BTA-71575-no-rs 0.809651 Hapmap60835-rs29021024 0.810034 1.702e-05 0
4 Hapmap60835-rs29021024 0.810034 ARS-BFGL-NGS-90094 0.810582 0.00020603 0
4 ARS-BFGL-NGS-90094 0.810582 BTA-87133-no-rs 0.810993 0 0
4 BTA-87133-no-rs 0.810993 Hapmap48502-BTA-87135 0.811852 3.998e-05 0
4 Hapmap48502-BTA-87135 0.811852 Hapmap38069-BTA-34757 0.813044 0.00015398 0.00116392
4 Hapmap38069-BTA-34757 0.813044 BTB-00567011 0.813165 1.784e-05 0.00087344
4 BTB-00567011 0.813165 BTB-00567063 0.813408 4e-08 0.00013504
4 BTB-00567063 0.813408 BTB-00566951 0.815781 0.00220522 0.00176947
4 BTB-00566951 0.815781 BTB-00566778 0.816354 0.00106119 0.00200431
4 BTB-00566778 0.816354 BTB-00566744 0.816517 0.00017178 0.0001456
4 BTB-00566744 0.816517 BTB-00566688 0.8171 4.659e-05 0.00117987
4 BTB-00566688 0.8171 UA-IFASA-6097 0.81761 1.69e-06 1.276e-05
4 UA-IFASA-6097 0.81761 ARS-BFGL-NGS-116146 0.818668 0.00119869 0.0005444
4 ARS-BFGL-NGS-116146 0.818668 BTB-00200609 0.818941 1.841e-05 0.00026637
4 BTB-00200609 0.818941 ARS-BFGL-NGS-19836 0.819224 2.9e-07 7e-08
4 ARS-BFGL-NGS-19836 0.819224 BTA-121647-no-rs 0.81966 0.00027406 2.532e-05
4 BTA-121647-no-rs 0.81966 ARS-BFGL-NGS-86056 0.820562 0.00175064 0.00350994
4 ARS-BFGL-NGS-86056 0.820562 BTB-01260511 0.821447 0.00028337 0.00093076
4 BTB-01260511 0.821447 Hapmap42094-BTA-119925 0.821835 0 2e-08
4 Hapmap42094-BTA-119925 0.821835 BTA-122586-no-rs 0.822284 0.00064599 4.88e-05
4 BTA-122586-no-rs 0.822284 ARS-BFGL-NGS-21207 0.822531 6.943e-05 0
4 ARS-BFGL-NGS-21207 0.822531 ARS-BFGL-NGS-117077 0.823007 0.00111335 0.00097456
4 ARS-BFGL-NGS-117077 0.823007 Hapmap30589-BTA-158871 0.823473 9.241e-05 0.0006947
4 Hapmap30589-BTA-158871 0.823473 BTB-01261028 0.823809 0.000492 0.00021576
4 BTB-01261028 0.823809 Hapmap59506-rs29021284 0.824762 0.00101834 0.00170572
4 Hapmap59506-rs29021284 0.824762 BTB-01261088 0.824982 0.00091908 3e-08
4 BTB-01261088 0.824982 ARS-BFGL-NGS-25242 0.826498 0.00073772 0.0005178
4 ARS-BFGL-NGS-25242 0.826498 Hapmap41486-BTA-23276 0.828248 0.00013481 5.6e-06
4 Hapmap41486-BTA-23276 0.828248 BTB-01379210 0.828568 2e-08 0
4 BTB-01379210 0.828568 BTB-01379114 0.828877 3.672e-05 0.00079283
4 BTB-01379114 0.828877 BTA-23277-no-rs 0.829335 0.0001009 0.00080243
4 BTA-23277-no-rs 0.829335 BTA-85995-no-rs 0.829729 0.00112459 0.00066505
4 BTA-85995-no-rs 0.829729 ARS-BFGL-NGS-84090 0.830007 1e-08 0
4 ARS-BFGL-NGS-84090 0.830007 BTB-01857387 0.830383 3e-08 0.00048012
4 BTB-01857387 0.830383 Hapmap42743-BTA-96829 0.830717 0 0
4 Hapmap42743-BTA-96829 0.830717 BTB-01142755 0.831668 0 0
4 BTB-01142755 0.831668 BTA-96831-no-rs 0.83199 0.00015307 0
4 BTA-96831-no-rs 0.83199 BTA-96837-no-rs 0.832283 9.244e-05 0.00028469
4 BTA-96837-no-rs 0.832283 BTA-96843-no-rs 0.832876 0 0
4 BTA-96843-no-rs 0.832876 ARS-BFGL-NGS-43812 0.833495 0.00028893 5e-08
4 ARS-BFGL-NGS-43812 0.833495 BTB-01142924 0.833872 2.863e-05 0
4 BTB-01142924 0.833872 Hapmap48138-BTA-96848 0.834204 2.1e-07 0
4 Hapmap48138-BTA-96848 0.834204 BTB-01744249 0.835733 0.00046863 0.00078186
4 BTB-01744249 0.835733 BTB-01943785 0.836055 0 0
4 BTB-01943785 0.836055 ARS-BFGL-NGS-117737 0.836779 0 0
4 ARS-BFGL-NGS-117737 0.836779 BTB-02023591 0.84172 0.00562773 0.0043303
4 BTB-02023591 0.84172 BTB-01278887 0.844169 0.00143645 0.00113283
4 BTB-01278887 0.844169 BTB-01443471 0.8458 0.00127176 0.00134867
4 BTB-01443471 0.8458 ARS-BFGL-NGS-92104 0.846093 0.0001456 0
4 ARS-BFGL-NGS-92104 0.846093 Hapmap51093-BTA-93609 0.846361 0 0
4 Hapmap51093-BTA-93609 0.846361 BTB-01739497 0.846563 2.205e-05 0
4 BTB-01739497 0.846563 BTB-01816187 0.847661 0.00016061 0.0001852
4 BTB-01816187 0.847661 Hapmap43022-BTA-71548 0.847922 0.00015234 1.25e-06
4 Hapmap43022-BTA-71548 0.847922 Hapmap35157-BES8_Contig505_1669 0.848569 1.754e-05 0.00082857
4 Hapmap35157-BES8_Contig505_1669 0.848569 Hapmap41943-BTA-71550 0.849615 0.00174972 0.0008107
4 Hapmap41943-BTA-71550 0.849615 BTB-01565771 0.850342 0 0.00057144
4 BTB-01565771 0.850342 Hapmap43446-BTA-104493 0.850669 5e-08 0
4 Hapmap43446-BTA-104493 0.850669 BTB-01257559 0.85182 0.00101882 0.00040916
4 BTB-01257559 0.85182 BTB-01257567 0.852323 0.00222951 0.00190253
4 BTB-01257567 0.852323 ARS-BFGL-NGS-90168 0.852576 4.6e-07 0.00038457
4 ARS-BFGL-NGS-90168 0.852576 Hapmap39674-BTA-65901 0.853871 0.00037908 0.00137507
4 Hapmap39674-BTA-65901 0.853871 Hapmap38052-BTA-110922 0.854709 0.00098944 0.00043006
4 Hapmap38052-BTA-110922 0.854709 ARS-BFGL-NGS-17043 0.855653 0.0023733 0.00481112
4 ARS-BFGL-NGS-17043 0.855653 ARS-BFGL-NGS-118088 0.855957 0 0
4 ARS-BFGL-NGS-118088 0.855957 BTB-01774413 0.856874 0.00039993 0.00068602
4 BTB-01774413 0.856874 Hapmap39421-BTA-65907 0.857223 9.23e-05 0.00015378
4 Hapmap39421-BTA-65907 0.857223 BTB-01032336 0.857823 0.0018162 0.0016402
4 BTB-01032336 0.857823 Hapmap58407-rs29020619 0.859343 0.00431489 0.00285192
4 Hapmap58407-rs29020619 0.859343 BTA-65916-no-rs 0.859689 9.52e-05 0.00100935
4 BTA-65916-no-rs 0.859689 ARS-BFGL-NGS-112480 0.860002 0.00146173 0.00183503
4 ARS-BFGL-NGS-112480 0.860002 BTA-65924-no-rs 0.860774 0.00011917 0.00010088
4 BTA-65924-no-rs 0.860774 BTA-65926-no-rs 0.86107 9e-08 0
4 BTA-65926-no-rs 0.86107 ARS-BFGL-NGS-33395 0.861498 0.00010999 1.23e-06
4 ARS-BFGL-NGS-33395 0.861498 BTA-44040-no-rs 0.861718 0 0.00015978
4 BTA-44040-no-rs 0.861718 ARS-BFGL-NGS-54357 0.862519 9e-07 0.00028599
4 ARS-BFGL-NGS-54357 0.862519 ARS-BFGL-NGS-27980 0.863105 0.00280403 0.00148111
4 ARS-BFGL-NGS-27980 0.863105 Hapmap50629-BTA-25069 0.863699 0.00053405 0.0012255
4 Hapmap50629-BTA-25069 0.863699 Hapmap53958-rs29016492 0.864071 0.00046391 0.00088099
4 Hapmap53958-rs29016492 0.864071 BTA-25084-no-rs 0.864338 1.53e-06 0.00032012
4 BTA-25084-no-rs 0.864338 BTB-00201350 0.86478 0.00174356 0.00030794
4 BTB-00201350 0.86478 ARS-BFGL-NGS-77569 0.865224 0.00032379 0.00011689
4 ARS-BFGL-NGS-77569 0.865224 BTB-01100556 0.86608 0.00065817 0.00176803
4 BTB-01100556 0.86608 ARS-BFGL-NGS-54384 0.866532 0.00011227 0.00023672
4 ARS-BFGL-NGS-54384 0.866532 ARS-BFGL-NGS-7693 0.86716 0.00044863 0.00080656
4 ARS-BFGL-NGS-7693 0.86716 BTA-25095-no-rs 0.867787 0.00129243 0.00192705
4 BTA-25095-no-rs 0.867787 BTB-01100773 0.868899 0.00062475 0.00019235
4 BTB-01100773 0.868899 BTB-01290330 0.86958 0.00043809 0.0001175
4 BTB-01290330 0.86958 BTB-01290382 0.86984 0.00053834 0.0004549
4 BTB-01290382 0.86984 Hapmap38817-BTA-18244 0.870338 0.00012847 0.0007907
4 Hapmap38817-BTA-18244 0.870338 Hapmap44030-BTA-18247 0.871583 0.00500327 0.00199392
4 Hapmap44030-BTA-18247 0.871583 Hapmap40678-BTA-122051 0.873292 0.00015267 0
4 Hapmap40678-BTA-122051 0.873292 Hapmap58408-rs29020693 0.873669 0.00054207 0.000534
4 Hapmap58408-rs29020693 0.873669 Hapmap47782-BTA-94386 0.874986 0.00091504 0.00171303
4 Hapmap47782-BTA-94386 0.874986 ARS-BFGL-NGS-118105 0.876012 0.00116439 0.00056172
4 ARS-BFGL-NGS-118105 0.876012 ARS-BFGL-NGS-2327 0.876484 0.00036341 0.00017006
4 ARS-BFGL-NGS-2327 0.876484 BTA-94377-no-rs 0.876695 0 0
4 BTA-94377-no-rs 0.876695 BTA-58912-no-rs 0.87955 0.0006572 0.00067981
4 BTA-58912-no-rs 0.87955 Hapmap55855-rs29017652 0.879959 8.67e-06 6.8e-07
4 Hapmap55855-rs29017652 0.879959 ARS-BFGL-NGS-32488 0.883098 0.00072542 0.00174663
4 ARS-BFGL-NGS-32488 0.883098 BTA-58931-no-rs 0.884824 0.00037774 0.00211927
4 BTA-58931-no-rs 0.884824 BTB-00880226 0.885161 1.6e-07 0.00162662
4 BTB-00880226 0.885161 ARS-BFGL-NGS-26218 0.885596 0.00013908 1.41e-06
4 ARS-BFGL-NGS-26218 0.885596 BTA-22993-no-rs 0.885968 0.00033003 0.00036632
4 BTA-22993-no-rs 0.885968 ARS-BFGL-NGS-26522 0.886188 0 0.00011804
4 ARS-BFGL-NGS-26522 0.886188 BTB-01323560 0.886865 1.649e-05 0.00034363
4 BTB-01323560 0.886865 Hapmap56169-rs29017544 0.888425 0.00057502 0.00048069
4 Hapmap56169-rs29017544 0.888425 BTB-01323835 0.889232 0.00193226 0.00209995
4 BTB-01323835 0.889232 BTB-01323946 0.890083 0.00298045 0.00362537
4 BTB-01323946 0.890083 BTB-01323949 0.890305 0.00018595 0.00010211
4 BTB-01323949 0.890305 BTB-01591267 0.891837 7.486e-05 0.00050176
4 BTB-01591267 0.891837 ARS-BFGL-NGS-27273 0.892694 0.00228015 0.00203403
4 ARS-BFGL-NGS-27273 0.892694 Hapmap50910-BTA-18270 0.894875 0.00253948 0.00298216
4 Hapmap50910-BTA-18270 0.894875 ARS-BFGL-NGS-95211 0.895241 0 0
4 ARS-BFGL-NGS-95211 0.895241 BTB-01313094 0.896885 0.00058038 0.00039814
4 BTB-01313094 0.896885 BTB-01312850 0.897175 0.00011567 7.017e-05
4 BTB-01312850 0.897175 BTB-01312780 0.89808 0.00030787 0.00013859
4 BTB-01312780 0.89808 Hapmap48685-BTA-21347 0.89883 0.00205656 0.00268978
4 Hapmap48685-BTA-21347 0.89883 BTB-01312713 0.899128 0.00087768 0.00199035
4 BTB-01312713 0.899128 Hapmap32385-BTA-161252 0.899389 0.00016134 1e-08
4 Hapmap32385-BTA-161252 0.899389 Hapmap61073-rs29024400 0.90011 8.892e-05 0
4 Hapmap61073-rs29024400 0.90011 BTB-01312667 0.900175 0.00024468 0.0005846
4 BTB-01312667 0.900175 BTB-00201541 0.901553 0.00080234 0.00078926
4 BTB-00201541 0.901553 BTB-01450748 0.903321 0.00156998 0.00134084
4 BTB-01450748 0.903321 Hapmap54863-rs29015630 0.903577 3e-08 0
4 Hapmap54863-rs29015630 0.903577 BTB-01845975 0.903945 0.00024227 0
4 BTB-01845975 0.903945 BTB-01707050 0.905528 0.00053282 0
4 BTB-01707050 0.905528 BTB-01707017 0.905824 0 0.00014777
4 BTB-01707017 0.905824 BTA-11696-no-rs 0.906179 0 0.00044808
4 BTA-11696-no-rs 0.906179 ARS-BFGL-NGS-2409 0.906993 0.00137309 0.00199355
4 ARS-BFGL-NGS-2409 0.906993 BTB-00202348 0.907589 0.0005741 0.000941
4 BTB-00202348 0.907589 BTB-00202376 0.907983 1.16e-06 0.00060887
4 BTB-00202376 0.907983 Hapmap23939-BTA-142377 0.908307 0.00056609 0.00096017
4 Hapmap23939-BTA-142377 0.908307 ARS-BFGL-NGS-11480 0.909706 0.00093531 0.00225073
4 ARS-BFGL-NGS-11480 0.909706 ARS-BFGL-NGS-109045 0.910712 0.00188012 0.00151279
4 ARS-BFGL-NGS-109045 0.910712 BTB-02013962 0.910969 2e-08 0.00033848
4 BTB-02013962 0.910969 Hapmap42822-BTA-115746 0.912002 0.00179584 0.00212406
4 Hapmap42822-BTA-115746 0.912002 BTB-02000619 0.912217 0.00154543 0.00136782
4 BTB-02000619 0.912217 BTB-00201719 0.913705 0.00121021 0.00122354
4 BTB-00201719 0.913705 BTB-00201722 0.913952 0.00017678 0.0005953
4 BTB-00201722 0.913952 Hapmap58049-rs29013711 0.91429 0.00027166 1.367e-05
4 Hapmap58049-rs29013711 0.91429 BTB-00201779 0.914555 0 2e-08
4 BTB-00201779 0.914555 Hapmap47201-BTA-121648 0.915255 0.00014002 0.00070009
4 Hapmap47201-BTA-121648 0.915255 BTB-00202224 0.917127 9.039e-05 0
4 BTB-00202224 0.917127 BTB-01295144 0.917508 0.00014393 8.182e-05
4 BTB-01295144 0.917508 ARS-BFGL-NGS-94823 0.917834 0.00233412 0.00232031
4 ARS-BFGL-NGS-94823 0.917834 ARS-BFGL-NGS-114724 0.918244 0.0005231 2.9e-07
4 ARS-BFGL-NGS-114724 0.918244 BTB-01295203 0.918729 0.00083244 0.00089591
4 BTB-01295203 0.918729 Hapmap32136-BTA-160383 0.919 0.00012399 0.00032341
4 Hapmap32136-BTA-160383 0.919 Hapmap49518-BTA-19021 0.919376 0 0.00037511
4 Hapmap49518-BTA-19021 0.919376 ARS-BFGL-NGS-74821 0.919599 0 0
4 ARS-BFGL-NGS-74821 0.919599 Hapmap34400-BES9_Contig569_627 0.9215 0.0005013 0.00092401
4 Hapmap34400-BES9_Contig569_627 0.9215 ARS-BFGL-NGS-30397 0.922457 0.00076022 0.00081776
4 ARS-BFGL-NGS-30397 0.922457 ARS-BFGL-NGS-101028 0.92399 0.00037322 0.00095728
4 ARS-BFGL-NGS-101028 0.92399 ARS-BFGL-NGS-59298 0.924446 0.00014546 4.165e-05
4 ARS-BFGL-NGS-59298 0.924446 ARS-BFGL-NGS-34894 0.924744 0 0.00123963
4 ARS-BFGL-NGS-34894 0.924744 ARS-BFGL-NGS-89108 0.925855 0.00075532 6.783e-05
4 ARS-BFGL-NGS-89108 0.925855 BTB-00203359 0.92677 2.716e-05 5.66e-06
4 BTB-00203359 0.92677 Hapmap40190-BTA-71658 0.927036 2e-08 0.00074614
4 Hapmap40190-BTA-71658 0.927036 ARS-BFGL-NGS-29534 0.928326 0.00072923 0.00056091
4 ARS-BFGL-NGS-29534 0.928326 ARS-BFGL-NGS-110883 0.92873 0.00043634 0.00017654
4 ARS-BFGL-NGS-110883 0.92873 ARS-BFGL-NGS-55655 0.928969 0.00014213 0
4 ARS-BFGL-NGS-55655 0.928969 Hapmap31548-BTA-71641 0.92927 0 0
4 Hapmap31548-BTA-71641 0.92927 ARS-BFGL-NGS-23095 0.929569 0 0
4 ARS-BFGL-NGS-23095 0.929569 ARS-BFGL-NGS-102642 0.932505 0.00059648 0.00155065
4 ARS-BFGL-NGS-102642 0.932505 BTA-71636-no-rs 0.932707 0.00011325 6.676e-05
4 BTA-71636-no-rs 0.932707 Hapmap40578-BTA-71629 0.933386 0.00046678 7.965e-05
4 Hapmap40578-BTA-71629 0.933386 ARS-BFGL-NGS-110997 0.934127 7.663e-05 0.00031081
4 ARS-BFGL-NGS-110997 0.934127 BTB-00202623 0.934913 8.8e-07 1e-08
4 BTB-00202623 0.934913 BTB-00202516 0.935177 0 0
4 BTB-00202516 0.935177 BTB-00202549 0.935408 0 0.00047782
4 BTB-00202549 0.935408 ARS-BFGL-NGS-1781 0.935647 0.00014425 0
4 ARS-BFGL-NGS-1781 0.935647 ARS-BFGL-NGS-66456 0.935883 0 4.736e-05
4 ARS-BFGL-NGS-66456 0.935883 ARS-BFGL-NGS-115061 0.93652 2e-08 0.00038253
4 ARS-BFGL-NGS-115061 0.93652 ARS-BFGL-NGS-61449 0.937529 0.00102763 0.00085854
4 ARS-BFGL-NGS-61449 0.937529 BTB-01700995 0.940289 0.00140702 0.00142446
4 BTB-01700995 0.940289 BTA-71660-no-rs 0.940877 8.544e-05 7e-08
4 BTA-71660-no-rs 0.940877 BTA-71659-no-rs 0.9411 0.0003478 3e-08
4 BTA-71659-no-rs 0.9411 BTB-00203399 0.941346 0 0
4 BTB-00203399 0.941346 BTB-00203494 0.94228 0.00201842 0.00406212
4 BTB-00203494 0.94228 UA-IFASA-7564 0.942538 0.00021933 4e-08
4 UA-IFASA-7564 0.942538 Hapmap49884-BTA-121649 0.943965 0.00035566 0.00021522
4 Hapmap49884-BTA-121649 0.943965 ARS-BFGL-NGS-18171 0.945706 0.00189037 0.00158933
4 ARS-BFGL-NGS-18171 0.945706 ARS-BFGL-NGS-16539 0.945938 8e-08 0.00042339
4 ARS-BFGL-NGS-16539 0.945938 BTB-00203567 0.94623 0.00101147 0.00034104
4 BTB-00203567 0.94623 BTA-71665-no-rs 0.946782 0.00010446 0.00012935
4 BTA-71665-no-rs 0.946782 BTA-71670-no-rs 0.946998 1.198e-05 2.41e-06
4 BTA-71670-no-rs 0.946998 Hapmap31115-BTA-142396 0.947407 0 0
4 Hapmap31115-BTA-142396 0.947407 ARS-BFGL-NGS-32192 0.947624 0.00015831 9.04e-06
4 ARS-BFGL-NGS-32192 0.947624 ARS-BFGL-NGS-115390 0.948355 0.00077971 0.00034704
4 ARS-BFGL-NGS-115390 0.948355 Hapmap48060-BTA-71676 0.948798 0 3.67e-06
4 Hapmap48060-BTA-71676 0.948798 ARS-BFGL-NGS-101101 0.949074 1.2e-07 0.00029357
4 ARS-BFGL-NGS-101101 0.949074 ARS-BFGL-NGS-95268 0.949345 2.8e-07 5.412e-05
4 ARS-BFGL-NGS-95268 0.949345 UA-IFASA-8046 0.952507 0.00060295 1.05e-06
4 UA-IFASA-8046 0.952507 ARS-BFGL-NGS-104016 0.953542 0.00046862 0.00102463
4 ARS-BFGL-NGS-104016 0.953542 ARS-BFGL-NGS-116643 0.954725 0.00187438 0.00103254
4 ARS-BFGL-NGS-116643 0.954725 ARS-BFGL-NGS-25615 0.954972 6.412e-05 0.00080992
4 ARS-BFGL-NGS-25615 0.954972 Hapmap41073-BTA-71719 0.955232 0.00239331 0.00117145
4 Hapmap41073-BTA-71719 0.955232 Hapmap58854-rs29023486 0.956508 0.00358906 0.00309355
4 Hapmap58854-rs29023486 0.956508 BTB-00204531 0.957009 0.00170861 0.00204704
4 BTB-00204531 0.957009 BTA-71714-no-rs 0.957438 7.061e-05 0
4 BTA-71714-no-rs 0.957438 Hapmap52502-rs29022385 0.95765 0.00117597 0.00068976
4 Hapmap52502-rs29022385 0.95765 ARS-BFGL-NGS-104149 0.957949 0 0
4 ARS-BFGL-NGS-104149 0.957949 Hapmap47385-BTA-71710 0.95819 2e-08 1e-08
4 Hapmap47385-BTA-71710 0.95819 ARS-BFGL-NGS-112856 0.958456 0.00064062 0.0010943
4 ARS-BFGL-NGS-112856 0.958456 UA-IFASA-9287 0.95875 0.00112491 0.00114687
4 UA-IFASA-9287 0.95875 ARS-BFGL-NGS-22905 0.959427 0.00068378 0.00123284
4 ARS-BFGL-NGS-22905 0.959427 ARS-BFGL-NGS-95780 0.959689 0.00103058 0.00058843
4 ARS-BFGL-NGS-95780 0.959689 Hapmap28499-BTA-142459 0.960116 0.00192773 0.00310521
4 Hapmap28499-BTA-142459 0.960116 ARS-BFGL-NGS-101094 0.960397 5.49e-06 0.00041793
4 ARS-BFGL-NGS-101094 0.960397 ARS-BFGL-NGS-37346 0.960844 0.00134722 2.19e-06
4 ARS-BFGL-NGS-37346 0.960844 ARS-BFGL-NGS-38881 0.961203 0.00047169 0.0017905
4 ARS-BFGL-NGS-38881 0.961203 ARS-BFGL-NGS-103036 0.962017 5.5e-07 2e-08
4 ARS-BFGL-NGS-103036 0.962017 ARS-BFGL-NGS-23026 0.962786 0.00030079 0.00025177
4 ARS-BFGL-NGS-23026 0.962786 ARS-BFGL-NGS-29465 0.963351 6.386e-05 4e-08
4 ARS-BFGL-NGS-29465 0.963351 ARS-BFGL-NGS-66558 0.96806 0.00316157 0.0021682
4 ARS-BFGL-NGS-66558 0.96806 ARS-BFGL-NGS-12738 0.969808 0.0035374 0.00251338
4 ARS-BFGL-NGS-12738 0.969808 BTA-71813-no-rs 0.971644 0.00172567 0.00161083
4 BTA-71813-no-rs 0.971644 ARS-BFGL-NGS-27902 0.972086 0.00019013 1e-08
4 ARS-BFGL-NGS-27902 0.972086 Hapmap50074-BTA-71803 0.973647 0.00187108 1.442e-05
4 Hapmap50074-BTA-71803 0.973647 ARS-BFGL-NGS-26750 0.974208 0.00100004 8.81e-06
4 ARS-BFGL-NGS-26750 0.974208 ARS-BFGL-NGS-101689 0.974873 0.00354363 0.0051521
4 ARS-BFGL-NGS-101689 0.974873 ARS-BFGL-NGS-112658 0.976349 0.00095109 0.00223891
4 ARS-BFGL-NGS-112658 0.976349 Hapmap41736-BTA-104096 0.976684 1.128e-05 0.00018752
4 Hapmap41736-BTA-104096 0.976684 ARS-BFGL-NGS-77010 0.981809 0.00434754 0.00635603
4 ARS-BFGL-NGS-77010 0.981809 ARS-BFGL-NGS-91439 0.984797 0.00126533 0.00198382
4 ARS-BFGL-NGS-91439 0.984797 Hapmap60639-rs29020598 0.985353 0.00034417 0
4 Hapmap60639-rs29020598 0.985353 Hapmap58149-rs29020595 0.985644 0.00225496 0.00295531
4 Hapmap58149-rs29020595 0.985644 BTA-22968-no-rs 0.98641 0.00043897 0
4 BTA-22968-no-rs 0.98641 Hapmap43664-BTA-71842 0.987343 0.00071392 0.00080843
4 Hapmap43664-BTA-71842 0.987343 BTA-71843-no-rs 0.987611 1e-08 0.00102658
4 BTA-71843-no-rs 0.987611 Hapmap38979-BTA-71851 0.988559 0.00169227 6.15e-05
4 Hapmap38979-BTA-71851 0.988559 BTA-99928-no-rs 0.991715 0.00339831 1.2e-07
4 BTA-99928-no-rs 0.991715 ARS-BFGL-NGS-14075 0.991931 0.00038201 0.00125695
4 ARS-BFGL-NGS-14075 0.991931 Hapmap41710-BTA-99927 0.992704 4.86e-06 0
4 Hapmap41710-BTA-99927 0.992704 Hapmap47083-BTA-71984 0.993852 0.00021455 0
4 Hapmap47083-BTA-71984 0.993852 ARS-BFGL-NGS-95671 0.994908 9.789e-05 0.00048565
4 ARS-BFGL-NGS-95671 0.994908 ARS-BFGL-NGS-12793 0.995258 0.000725 0.00017466
4 ARS-BFGL-NGS-12793 0.995258 ARS-BFGL-NGS-99093 0.995791 0.00013711 0
4 ARS-BFGL-NGS-99093 0.995791 ARS-BFGL-NGS-27298 0.996374 0.0001269 0
4 ARS-BFGL-NGS-27298 0.996374 ARS-BFGL-NGS-2253 0.996748 0.0004595 0
4 ARS-BFGL-NGS-2253 0.996748 Hapmap36297-SCAFFOLD20555_14349 0.996979 3.717e-05 0.00028148
4 Hapmap36297-SCAFFOLD20555_14349 0.996979 BTA-109842-no-rs 0.997541 0.00045552 0
4 BTA-109842-no-rs 0.997541 ARS-BFGL-NGS-15146 0.997907 0 7.048e-05
4 ARS-BFGL-NGS-15146 0.997907 BTA-71817-no-rs 0.998157 0.00013325 4.59e-06
4 BTA-71817-no-rs 0.998157 Hapmap48448-BTA-71823 0.998642 0.00011309 0.00039602
4 Hapmap48448-BTA-71823 0.998642 ARS-BFGL-NGS-118823 0.999064 0.00027959 0.00023807
4 ARS-BFGL-NGS-118823 0.999064 ARS-BFGL-NGS-111916 1.000103 0.00065956 0.00038655
4 ARS-BFGL-NGS-111916 1.000103 ARS-BFGL-NGS-110051 1.000482 0.00177886 0.00126874
4 ARS-BFGL-NGS-110051 1.000482 ARS-BFGL-NGS-51016 1.001513 0.002394 0.00292579
4 ARS-BFGL-NGS-51016 1.001513 Hapmap59107-rs29018244 1.002736 0.00049531 0.00049362
4 Hapmap59107-rs29018244 1.002736 BTA-03464-rs29011228 1.003747 0.00116845 0.00114449
4 BTA-03464-rs29011228 1.003747 ARS-BFGL-NGS-94541 1.004964 4.505e-05 0.00044311
4 ARS-BFGL-NGS-94541 1.004964 ARS-BFGL-NGS-107258 1.006492 0.00299984 0.00106312
4 ARS-BFGL-NGS-107258 1.006492 BTA-71941-no-rs 1.007852 0.00522342 0.00759892
4 BTA-71941-no-rs 1.007852 Hapmap39285-BTA-71932 1.008783 0.00579214 0.00429304
4 Hapmap39285-BTA-71932 1.008783 ARS-BFGL-NGS-17060 1.009114 4e-08 0.00018122
4 ARS-BFGL-NGS-17060 1.009114 ARS-BFGL-NGS-7597 1.009583 0.00019215 0.00073693
4 ARS-BFGL-NGS-7597 1.009583 ARS-BFGL-NGS-107748 1.009904 0 7e-08
4 ARS-BFGL-NGS-107748 1.009904 Hapmap41623-BTA-71924 1.010549 0.00018491 0.00026872
4 Hapmap41623-BTA-71924 1.010549 ARS-BFGL-NGS-7736 1.011899 0.00130737 0.00082608
4 ARS-BFGL-NGS-7736 1.011899 Hapmap49721-BTA-71904 1.012314 0.00022006 0.00224428
4 Hapmap49721-BTA-71904 1.012314 Hapmap38246-BTA-71900 1.012833 0.00361727 0.00256546
4 Hapmap38246-BTA-71900 1.012833 ARS-BFGL-NGS-41399 1.013595 0.00019565 0.00080865
4 ARS-BFGL-NGS-41399 1.013595 ARS-BFGL-NGS-36185 1.013854 0.00011613 4.889e-05
4 ARS-BFGL-NGS-36185 1.013854 Hapmap39860-BTA-71869 1.01563 0.00333022 0.00350388
4 Hapmap39860-BTA-71869 1.01563 ARS-BFGL-NGS-31561 1.016335 0.0017099 0.00138286
4 ARS-BFGL-NGS-31561 1.016335 ARS-BFGL-NGS-25648 1.017201 5.7e-07 0.00034179
4 ARS-BFGL-NGS-25648 1.017201 Hapmap51374-BTA-104594 1.017752 0.0002945 0.00032424
4 Hapmap51374-BTA-104594 1.017752 Hapmap49935-BTA-25519 1.020794 0.00121158 0.00148749
4 Hapmap49935-BTA-25519 1.020794 BTA-25518-no-rs 1.021157 4.611e-05 0.00010721
4 BTA-25518-no-rs 1.021157 BTA-25515-no-rs 1.021654 1.65e-06 0
4 BTA-25515-no-rs 1.021654 BTA-25514-no-rs 1.022234 0 0
4 BTA-25514-no-rs 1.022234 ARS-BFGL-NGS-116722 1.022922 0 0.00064619
4 ARS-BFGL-NGS-116722 1.022922 ARS-BFGL-NGS-4050 1.023453 0.00011156 3.977e-05
4 ARS-BFGL-NGS-4050 1.023453 ARS-BFGL-NGS-115811 1.023844 0 0.00010992
4 ARS-BFGL-NGS-115811 1.023844 ARS-BFGL-NGS-42985 1.024423 0.00018422 1e-08
4 ARS-BFGL-NGS-42985 1.024423 BTA-72175-no-rs 1.024774 4.27e-05 0.00086127
4 BTA-72175-no-rs 1.024774 ARS-BFGL-NGS-73232 1.025245 0.00141292 0.00091312
4 ARS-BFGL-NGS-73232 1.025245 ARS-BFGL-NGS-119820 1.025854 0.00114359 0.00028331
4 ARS-BFGL-NGS-119820 1.025854 BTA-85913-no-rs 1.026727 0.00162291 0.00019385
4 BTA-85913-no-rs 1.026727 BTA-72155-no-rs 1.027734 0.00053806 0.00125754
4 BTA-72155-no-rs 1.027734 Hapmap46021-BTA-72146 1.029421 0.00015588 1e-08
4 Hapmap46021-BTA-72146 1.029421 Hapmap60483-rs29010048 1.030146 6.28e-06 0.00050027
4 Hapmap60483-rs29010048 1.030146 ARS-BFGL-NGS-109036 1.030465 0.00068333 0.00192987
4 ARS-BFGL-NGS-109036 1.030465 ARS-BFGL-NGS-32175 1.03081 3.67e-06 0
4 ARS-BFGL-NGS-32175 1.03081 ARS-BFGL-NGS-117579 1.031182 7.112e-05 0.00047192
4 ARS-BFGL-NGS-117579 1.031182 ARS-BFGL-NGS-105153 1.032002 4.291e-05 0
4 ARS-BFGL-NGS-105153 1.032002 Hapmap32072-BTA-142491 1.032792 3.255e-05 1e-07
4 Hapmap32072-BTA-142491 1.032792 Hapmap49722-BTA-72000 1.033594 0.00037139 0.00116342
4 Hapmap49722-BTA-72000 1.033594 ARS-BFGL-NGS-115725 1.033887 0.00027933 0
4 ARS-BFGL-NGS-115725 1.033887 ARS-BFGL-NGS-110903 1.0341 0.00010384 0
4 ARS-BFGL-NGS-110903 1.0341 ARS-BFGL-NGS-58851 1.034439 0.0001966 0.00066476
4 ARS-BFGL-NGS-58851 1.034439 Hapmap60027-rs29013402 1.034727 0.00031062 0.00043324
4 Hapmap60027-rs29013402 1.034727 ARS-BFGL-NGS-109861 1.035678 0.00013137 9.148e-05
4 ARS-BFGL-NGS-109861 1.035678 ARS-BFGL-NGS-24686 1.035897 0.00017909 0.00040543
4 ARS-BFGL-NGS-24686 1.035897 ARS-BFGL-NGS-111427 1.036838 0.00051104 0.00070427
4 ARS-BFGL-NGS-111427 1.036838 BTA-72028-no-rs 1.037064 9e-08 0
4 BTA-72028-no-rs 1.037064 ARS-BFGL-NGS-32907 1.037395 0.00066437 0.000728
4 ARS-BFGL-NGS-32907 1.037395 ARS-BFGL-NGS-106683 1.039456 0.00347105 0.00402226
4 ARS-BFGL-NGS-106683 1.039456 ARS-BFGL-NGS-110705 1.039796 7e-08 7.414e-05
4 ARS-BFGL-NGS-110705 1.039796 ARS-BFGL-NGS-42959 1.040046 2e-08 0
4 ARS-BFGL-NGS-42959 1.040046 ARS-BFGL-NGS-76618 1.04072 0.00032147 0.00029189
4 ARS-BFGL-NGS-76618 1.04072 ARS-BFGL-NGS-40249 1.043322 0.00442386 0.00295141
4 ARS-BFGL-NGS-40249 1.043322 ARS-BFGL-NGS-111574 1.044026 0.00277638 0.00085749
4 ARS-BFGL-NGS-111574 1.044026 ARS-BFGL-NGS-117297 1.044409 1.37e-06 9e-08
4 ARS-BFGL-NGS-117297 1.044409 ARS-BFGL-NGS-118330 1.04487 0.00027656 3.563e-05
4 ARS-BFGL-NGS-118330 1.04487 ARS-BFGL-NGS-36520 1.04665 0.00175202 0.00247007
4 ARS-BFGL-NGS-36520 1.04665 BTA-72114-no-rs 1.046999 0.00097833 0
4 BTA-72114-no-rs 1.046999 Hapmap23591-BTA-142567 1.047201 1.4e-07 0
4 Hapmap23591-BTA-142567 1.047201 ARS-BFGL-NGS-74635 1.049008 0.00580675 0.00398286
4 ARS-BFGL-NGS-74635 1.049008 ARS-BFGL-NGS-76596 1.051804 0.00420213 0.00080676
4 ARS-BFGL-NGS-76596 1.051804 ARS-BFGL-NGS-103970 1.05356 0.000564 0.00037752
4 ARS-BFGL-NGS-103970 1.05356 ARS-BFGL-NGS-72134 1.05417 0.00274978 0.00334027
4 ARS-BFGL-NGS-72134 1.05417 ARS-BFGL-NGS-3479 1.054393 0.00231253 0.00128069
4 ARS-BFGL-NGS-3479 1.054393 Hapmap52792-rs29022854 1.054854 7.4e-06 1.745e-05
4 Hapmap52792-rs29022854 1.054854 Hapmap43665-BTA-72047 1.055469 0.00022915 0.00034184
4 Hapmap43665-BTA-72047 1.055469 ARS-BFGL-NGS-104647 1.055675 0 3.468e-05
4 ARS-BFGL-NGS-104647 1.055675 ARS-BFGL-NGS-54107 1.058004 0.00075518 0.00063855
4 ARS-BFGL-NGS-54107 1.058004 ARS-BFGL-NGS-69855 1.060255 0.00127628 0
4 ARS-BFGL-NGS-69855 1.060255 ARS-BFGL-NGS-35219 1.060692 5.73e-05 0
4 ARS-BFGL-NGS-35219 1.060692 Hapmap35759-SCAFFOLD161053_2988 1.061093 0 0.0001807
4 Hapmap35759-SCAFFOLD161053_2988 1.061093 Hapmap47387-BTA-72195 1.061442 8.776e-05 0.00015325
4 Hapmap47387-BTA-72195 1.061442 ARS-BFGL-NGS-4608 1.061912 0.00010159 0.00038061
4 ARS-BFGL-NGS-4608 1.061912 Hapmap51932-BTA-119886 1.062174 0.00074488 0.00017472
4 Hapmap51932-BTA-119886 1.062174 ARS-BFGL-NGS-35727 1.062446 0.0005187 0
4 ARS-BFGL-NGS-35727 1.062446 Hapmap49723-BTA-72140 1.063088 0.00047896 0.00098653
4 Hapmap49723-BTA-72140 1.063088 ARS-BFGL-NGS-28655 1.065362 0.00427565 0.00279662
4 ARS-BFGL-NGS-28655 1.065362 ARS-BFGL-NGS-114935 1.065988 0.00045675 5e-08
4 ARS-BFGL-NGS-114935 1.065988 BTA-72073-no-rs 1.066613 0.00137537 0.00035465
4 BTA-72073-no-rs 1.066613 ARS-BFGL-NGS-115890 1.067238 0.00053992 0.00220065
4 ARS-BFGL-NGS-115890 1.067238 ARS-BFGL-NGS-113040 1.068034 1.76e-06 3.906e-05
4 ARS-BFGL-NGS-113040 1.068034 Hapmap48869-BTA-72045 1.06848 0.00024274 0.00018792
4 Hapmap48869-BTA-72045 1.06848 ARS-BFGL-NGS-11642 1.068808 0 0.00025402
4 ARS-BFGL-NGS-11642 1.068808 ARS-BFGL-NGS-87361 1.069125 0 0.00013314
4 ARS-BFGL-NGS-87361 1.069125 ARS-BFGL-NGS-40926 1.069869 0.00088069 0.00057548
4 ARS-BFGL-NGS-40926 1.069869 ARS-BFGL-NGS-86901 1.070164 0.00011807 0.00032
4 ARS-BFGL-NGS-86901 1.070164 BTA-72091-no-rs 1.070379 0.00091303 0.00019682
4 BTA-72091-no-rs 1.070379 BTA-90241-no-rs 1.071656 0.00110674 0.00142668
4 BTA-90241-no-rs 1.071656 ARS-BFGL-NGS-39879 1.071889 0 0
4 ARS-BFGL-NGS-39879 1.071889 Hapmap34662-BES8_Contig470_1089 1.072329 0 0
4 Hapmap34662-BES8_Contig470_1089 1.072329 ARS-BFGL-NGS-91867 1.072564 0.000444 0.00044701
4 ARS-BFGL-NGS-91867 1.072564 ARS-BFGL-NGS-35619 1.073007 9.7e-07 0
4 ARS-BFGL-NGS-35619 1.073007 BTA-72199-no-rs 1.074924 0.00165106 0.00128761
4 BTA-72199-no-rs 1.074924 BTA-72201-no-rs 1.075504 0.00089969 0.00136222
4 BTA-72201-no-rs 1.075504 ARS-BFGL-NGS-51989 1.076256 0.00116744 0.0017685
4 ARS-BFGL-NGS-51989 1.076256 Hapmap54943-rs29012215 1.076657 0.00047949 0.00015892
4 Hapmap54943-rs29012215 1.076657 ARS-BFGL-NGS-33842 1.077034 2.2e-07 0
4 ARS-BFGL-NGS-33842 1.077034 ARS-BFGL-NGS-106898 1.077492 0.00030541 4e-08
4 ARS-BFGL-NGS-106898 1.077492 ARS-BFGL-NGS-45265 1.077872 0 0
4 ARS-BFGL-NGS-45265 1.077872 ARS-BFGL-NGS-6837 1.078882 1.275e-05 5.041e-05
4 ARS-BFGL-NGS-6837 1.078882 BTA-72227-no-rs 1.079332 0.00020395 0.00013513
4 BTA-72227-no-rs 1.079332 ARS-BFGL-NGS-30190 1.080138 0.00026363 0.00018306
4 ARS-BFGL-NGS-30190 1.080138 ARS-BFGL-NGS-119262 1.080466 0 0
4 ARS-BFGL-NGS-119262 1.080466 ARS-BFGL-NGS-27142 1.080834 0 0
4 ARS-BFGL-NGS-27142 1.080834 Hapmap39964-BTA-104515 1.085014 0.0115265 0.01027805
4 Hapmap39964-BTA-104515 1.085014 BTA-104512-no-rs 1.085267 5.991e-05 0.00021958
4 BTA-104512-no-rs 1.085267 ARS-BFGL-NGS-38080 1.085518 2.2e-06 0
4 ARS-BFGL-NGS-38080 1.085518 ARS-BFGL-NGS-22840 1.086663 0.00560724 0.00148161
4 ARS-BFGL-NGS-22840 1.086663 BTA-72277-no-rs 1.088663 0.00216185 0.00514125
4 BTA-72277-no-rs 1.088663 ARS-BFGL-NGS-1972 1.091047 0.006373 0.00528581
4 ARS-BFGL-NGS-1972 1.091047 ARS-BFGL-NGS-16951 1.093916 0.00969435 0.00423946
4 ARS-BFGL-NGS-16951 1.093916 Hapmap48062-BTA-72409 1.095686 0.00556944 0.00212908
4 Hapmap48062-BTA-72409 1.095686 Hapmap60331-rs29025506 1.098405 0.00248781 0.00214316
4 Hapmap60331-rs29025506 1.098405 Hapmap41345-BTA-72417 1.09882 2.44e-06 0.00055015
4 Hapmap41345-BTA-72417 1.09882 BTA-05074-no-rs 1.099205 0.00056821 4.18e-06
4 BTA-05074-no-rs 1.099205 Hapmap54547-rs29012198 1.099904 0.00178139 7.3e-07
4 Hapmap54547-rs29012198 1.099904 UA-IFASA-2147 1.100531 0.00170765 0.00482099
4 UA-IFASA-2147 1.100531 Hapmap60610-rs29026521 1.100981 0.00184091 0.00328428
4 Hapmap60610-rs29026521 1.100981 BTB-00208407 1.101206 3.42e-06 0
4 BTB-00208407 1.101206 BTB-00208358 1.101426 4.62e-06 1e-08
4 BTB-00208358 1.101426 ARS-BFGL-NGS-63988 1.102609 0.00376028 0.00263616
4 ARS-BFGL-NGS-63988 1.102609 Hapmap34657-BES3_Contig465_3267 1.103085 0.00070985 0.00033514
4 Hapmap34657-BES3_Contig465_3267 1.103085 Hapmap41946-BTA-72562 1.103544 0.00033801 0.00010012
4 Hapmap41946-BTA-72562 1.103544 ARS-BFGL-NGS-2057 1.10397 0.00024419 0.00167674
4 ARS-BFGL-NGS-2057 1.10397 Hapmap42301-BTA-72566 1.105827 0.00402789 0.00157136
4 Hapmap42301-BTA-72566 1.105827 Hapmap33207-BTA-142657 1.106271 0.0001146 0.00066722
4 Hapmap33207-BTA-142657 1.106271 BTA-96211-no-rs 1.107307 1e-08 0.00038982
4 BTA-96211-no-rs 1.107307 Hapmap50170-BTA-96224 1.107591 7.607e-05 0
4 Hapmap50170-BTA-96224 1.107591 Hapmap52487-rs29009830 1.107997 0.00029887 1e-08
4 Hapmap52487-rs29009830 1.107997 BTB-01644763 1.109977 0.0026238 0.00261708
4 BTB-01644763 1.109977 ARS-BFGL-NGS-5944 1.110363 0.00176474 0.00298087
4 ARS-BFGL-NGS-5944 1.110363 BTB-01367046 1.110718 0.00026429 4.675e-05
4 BTB-01367046 1.110718 BTB-01367029 1.11095 0.00072194 0.00049267
4 BTB-01367029 1.11095 BTB-01366974 1.111245 0.00215563 0.0004867
4 BTB-01366974 1.111245 Hapmap34027-BES1_Contig459_655 1.111483 0.00214492 0.00256586
4 Hapmap34027-BES1_Contig459_655 1.111483 BTB-01366960 1.111742 0.00077297 1.273e-05
4 BTB-01366960 1.111742 Hapmap55493-rs29026602 1.111996 0.00135112 0.00168551
4 Hapmap55493-rs29026602 1.111996 BTB-01163345 1.112906 0.0001704 0.00030373
4 BTB-01163345 1.112906 Hapmap31474-BTA-152740 1.113726 0.00048903 0.00081888
4 Hapmap31474-BTA-152740 1.113726 ARS-BFGL-NGS-42786 1.114162 3.7e-07 2e-08
4 ARS-BFGL-NGS-42786 1.114162 ARS-BFGL-NGS-24470 1.114671 0.00093641 0.00128438
4 ARS-BFGL-NGS-24470 1.114671 BTB-01755781 1.115282 0.00398867 0.00217719
4 BTB-01755781 1.115282 ARS-BFGL-NGS-87419 1.115936 0.00185606 0.0018894
4 ARS-BFGL-NGS-87419 1.115936 BTA-08354-no-rs 1.116188 2.9e-07 0
4 BTA-08354-no-rs 1.116188 ARS-BFGL-NGS-111592 1.116441 0.00394153 0.00373718
4 ARS-BFGL-NGS-111592 1.116441 ARS-BFGL-NGS-61198 1.11685 5.862e-05 0
4 ARS-BFGL-NGS-61198 1.11685 Hapmap24643-BTA-123363 1.117408 0.00116142 0.0009175
4 Hapmap24643-BTA-123363 1.117408 ARS-BFGL-NGS-38659 1.118048 0.00085906 0.00055276
4 ARS-BFGL-NGS-38659 1.118048 ARS-BFGL-NGS-74516 1.118367 0.00049672 2.48e-06
4 ARS-BFGL-NGS-74516 1.118367 Hapmap59891-rs29026543 1.118576 1e-08 0.00022907
4 Hapmap59891-rs29026543 1.118576 ARS-BFGL-NGS-19306 1.119116 0.00231259 0.00059878
4 ARS-BFGL-NGS-19306 1.119116 Hapmap25272-BTA-142660 1.119654 0 0
4 Hapmap25272-BTA-142660 1.119654 ARS-BFGL-NGS-33589 1.120241 5.877e-05 0
4 ARS-BFGL-NGS-33589 1.120241 BTA-72569-no-rs 1.121441 0.00089151 7e-08
4 BTA-72569-no-rs 1.121441 ARS-BFGL-NGS-118333 1.121944 0.00246392 0.0013952
4 ARS-BFGL-NGS-118333 1.121944 Hapmap57291-ss46526771 1.12231 0 0
4 Hapmap57291-ss46526771 1.12231 BTA-72550-no-rs 1.122628 0 0
4 BTA-72550-no-rs 1.122628 Hapmap49724-BTA-72549 1.122886 0.00034014 0.00101478
4 Hapmap49724-BTA-72549 1.122886 ARS-BFGL-NGS-97171 1.123241 0.00052628 0.00080716
4 ARS-BFGL-NGS-97171 1.123241 ARS-BFGL-NGS-83962 1.123589 0 0
4 ARS-BFGL-NGS-83962 1.123589 ARS-BFGL-NGS-43056 1.123809 0 0
4 ARS-BFGL-NGS-43056 1.123809 ARS-BFGL-NGS-41071 1.124528 0.00017216 0.00011639
4 ARS-BFGL-NGS-41071 1.124528 Hapmap39428-BTA-72555 1.124991 0.00021211 0.00015113
4 Hapmap39428-BTA-72555 1.124991 ARS-BFGL-NGS-3908 1.126927 0.00291555 0.00185251
4 ARS-BFGL-NGS-3908 1.126927 Hapmap47085-BTA-72511 1.127697 0.00062496 0.00096493
4 Hapmap47085-BTA-72511 1.127697 ARS-BFGL-NGS-112056 1.127971 7e-08 5.297e-05
4 ARS-BFGL-NGS-112056 1.127971 BTA-17747-no-rs 1.13412 0.00202734 0.00258092
4 BTA-17747-no-rs 1.13412 ARS-BFGL-NGS-119857 1.135034 0.00042047 0.00038588
4 ARS-BFGL-NGS-119857 1.135034 ARS-BFGL-NGS-43533 1.135518 0.00016589 0.00017718
4 ARS-BFGL-NGS-43533 1.135518 ARS-BFGL-NGS-116908 1.135978 0.0018647 0.00089888
4 ARS-BFGL-NGS-116908 1.135978 ARS-BFGL-NGS-113492 1.137186 0.00018662 3.01e-06
4 ARS-BFGL-NGS-113492 1.137186 ARS-BFGL-NGS-31139 1.13767 0.00010863 0.00024148
4 ARS-BFGL-NGS-31139 1.13767 ARS-BFGL-NGS-16030 1.138656 0.00045645 9.94e-05
4 ARS-BFGL-NGS-16030 1.138656 ARS-BFGL-NGS-21084 1.139721 0.00355504 0.00181969
4 ARS-BFGL-NGS-21084 1.139721 Hapmap56914-rs29020849 1.141034 0.0006606 4.36e-06
4 Hapmap56914-rs29020849 1.141034 ARS-BFGL-NGS-53034 1.141763 0.00055082 0.00087532
4 ARS-BFGL-NGS-53034 1.141763 Hapmap41624-BTA-72459 1.142118 8.326e-05 6e-08
4 Hapmap41624-BTA-72459 1.142118 ARS-BFGL-NGS-52807 1.143131 0.00042802 0.00032282
4 ARS-BFGL-NGS-52807 1.143131 ARS-BFGL-NGS-10207 1.143692 0.00041876 0.00012926
4 ARS-BFGL-NGS-10207 1.143692 ARS-BFGL-NGS-22851 1.144015 0 0
4 ARS-BFGL-NGS-22851 1.144015 BTB-00210179 1.146029 0.00154361 0.00077701
4 BTB-00210179 1.146029 Hapmap47710-BTA-72578 1.14711 0.0029956 0
4 Hapmap47710-BTA-72578 1.14711 Hapmap40223-BTA-72576 1.147398 7.53e-06 0
4 Hapmap40223-BTA-72576 1.147398 Hapmap47177-BTA-111089 1.147882 0.00086886 0
4 Hapmap47177-BTA-111089 1.147882 ARS-BFGL-NGS-23036 1.148125 0.00056353 0
4 ARS-BFGL-NGS-23036 1.148125 BTB-00692290 1.14861 0.00119728 0.00114183
4 BTB-00692290 1.14861 ARS-BFGL-NGS-108296 1.149459 0.00049459 0.00074248
4 ARS-BFGL-NGS-108296 1.149459 ARS-BFGL-NGS-95252 1.149798 0 0
4 ARS-BFGL-NGS-95252 1.149798 BTB-00691811 1.150073 0 0.00010404
4 BTB-00691811 1.150073 ARS-BFGL-NGS-15767 1.151272 0.0020149 0.00235667
4 ARS-BFGL-NGS-15767 1.151272 ARS-BFGL-NGS-73498 1.151782 0.00025369 0.00016099
4 ARS-BFGL-NGS-73498 1.151782 ARS-BFGL-NGS-5125 1.152468 0.0032773 3.199e-05
4 ARS-BFGL-NGS-5125 1.152468 Hapmap40650-BTA-112268 1.153657 0.00040179 0.00039705
4 Hapmap40650-BTA-112268 1.153657 BTA-97928-no-rs 1.1544 0.00228222 0.0021783
4 BTA-97928-no-rs 1.1544 BTB-01493550 1.155541 0.00262015 0.00138607
4 BTB-01493550 1.155541 ARS-BFGL-NGS-106446 1.155862 4.144e-05 0.0001889
4 ARS-BFGL-NGS-106446 1.155862 Hapmap28815-BTA-155553 1.156195 1.229e-05 1.702e-05
4 Hapmap28815-BTA-155553 1.156195 BTA-109747-no-rs 1.156662 1e-07 3.03e-06
4 BTA-109747-no-rs 1.156662 ARS-BFGL-NGS-26072 1.157946 0.00240715 0.00211104
4 ARS-BFGL-NGS-26072 1.157946 Hapmap24004-BTA-151710 1.158528 0.00194302 0.00202422
4 Hapmap24004-BTA-151710 1.158528 BTA-98685-no-rs 1.15894 0 0.00051974
4 BTA-98685-no-rs 1.15894 Hapmap26203-BTA-160775 1.159211 0.00019697 1.35e-06
4 Hapmap26203-BTA-160775 1.159211 Hapmap35944-SCAFFOLD165677_14451 1.161927 0.00384292 0.00362169
4 Hapmap35944-SCAFFOLD165677_14451 1.161927 Hapmap47156-BTA-102488 1.162199 0.00600693 0.00015881
4 Hapmap47156-BTA-102488 1.162199 ARS-BFGL-NGS-30174 1.163237 0.00263323 0.00367279
4 ARS-BFGL-NGS-30174 1.163237 ARS-BFGL-NGS-30342 1.163647 0.00146357 0.00017635
4 ARS-BFGL-NGS-30342 1.163647 ARS-BFGL-NGS-80182 1.163934 0.00088894 0.00057557
4 ARS-BFGL-NGS-80182 1.163934 BTB-01706569 1.164459 0.00134382 0.00013185
4 BTB-01706569 1.164459 ARS-BFGL-NGS-22183 1.164683 0.00021414 5.401e-05
4 ARS-BFGL-NGS-22183 1.164683 ARS-BFGL-NGS-559 1.165144 0.00044106 0.00046165
4 ARS-BFGL-NGS-559 1.165144 ARS-BFGL-NGS-84093 1.165617 0.00056848 0.00043613
4 ARS-BFGL-NGS-84093 1.165617 BTB-00212876 1.16634 0.00505769 0.00017916
4 BTB-00212876 1.16634 ARS-BFGL-NGS-115924 1.166986 0.00018822 0.00098971
4 ARS-BFGL-NGS-115924 1.166986 Hapmap54131-rs29019697 1.16745 0.00240047 0.00041429
4 Hapmap54131-rs29019697 1.16745 ARS-BFGL-NGS-27061 1.167666 0.00060556 0
4 ARS-BFGL-NGS-27061 1.167666 ARS-BFGL-NGS-118564 1.167928 0.00036049 0.00024092
4 ARS-BFGL-NGS-118564 1.167928 BTB-00212554 1.168227 0.00060339 1e-07
4 BTB-00212554 1.168227 Hapmap57921-rs29025578 1.168513 0.00188148 0.00109177
4 Hapmap57921-rs29025578 1.168513 ARS-BFGL-NGS-83291 1.169253 0.00034649 1.8e-07
4 ARS-BFGL-NGS-83291 1.169253 ARS-BFGL-NGS-20980 1.169874 0.00041411 0.00028604
4 ARS-BFGL-NGS-20980 1.169874 Hapmap41947-BTA-72630 1.170281 0.00011581 0.00104375
4 Hapmap41947-BTA-72630 1.170281 BTA-98250-no-rs 1.171321 0.0004742 0
4 BTA-98250-no-rs 1.171321 ARS-BFGL-NGS-101246 1.172345 0.00031581 0.00034628
4 ARS-BFGL-NGS-101246 1.172345 BTB-01147791 1.172639 0.00127892 0.00040757
4 BTB-01147791 1.172639 BTA-98220-no-rs 1.172933 0.00191247 0.00014478
4 BTA-98220-no-rs 1.172933 ARS-BFGL-NGS-83683 1.173151 0 1e-08
4 ARS-BFGL-NGS-83683 1.173151 ARS-BFGL-NGS-38960 1.173467 4.859e-05 0.00012367
4 ARS-BFGL-NGS-38960 1.173467 BTB-01148141 1.174678 0.00064365 0.00037566
4 BTB-01148141 1.174678 ARS-BFGL-NGS-67251 1.17502 7.649e-05 0.00038678
4 ARS-BFGL-NGS-67251 1.17502 Hapmap46738-BTA-98261 1.175419 0.00024606 0
4 Hapmap46738-BTA-98261 1.175419 UA-IFASA-6990 1.175723 0.00089689 1.064e-05
4 UA-IFASA-6990 1.175723 ARS-BFGL-NGS-36393 1.175967 0.00049536 0.00032901
4 ARS-BFGL-NGS-36393 1.175967 ARS-BFGL-NGS-75679 1.177702 0.00460054 0.00127078
4 ARS-BFGL-NGS-75679 1.177702 Hapmap35657-SCAFFOLD15929_9264 1.178299 0.00363002 0.00113535
4 Hapmap35657-SCAFFOLD15929_9264 1.178299 ARS-BFGL-NGS-105018 1.17877 1.2e-07 0
4 ARS-BFGL-NGS-105018 1.17877 Hapmap52573-rs29023352 1.178979 0.00116421 0.00020193
4 Hapmap52573-rs29023352 1.178979 ARS-BFGL-NGS-17799 1.180901 0.00178655 0.00035941
4 ARS-BFGL-NGS-17799 1.180901 ARS-BFGL-NGS-107119 1.181509 0.00026692 2e-08
4 ARS-BFGL-NGS-107119 1.181509 BTB-01418542 1.181889 1.5e-07 2.7e-07
4 BTB-01418542 1.181889 BTB-01418405 1.182579 0 2.4e-07
4 BTB-01418405 1.182579 BTA-09461-rs29025622 1.182897 0.00038684 0.00017821
4 BTA-09461-rs29025622 1.182897 ARS-BFGL-NGS-38992 1.18371 0.00122933 5e-08
4 ARS-BFGL-NGS-38992 1.18371 ARS-BFGL-NGS-15678 1.183972 3.1e-07 0.00016143
4 ARS-BFGL-NGS-15678 1.183972 ARS-BFGL-NGS-34474 1.184338 2.426e-05 0
4 ARS-BFGL-NGS-34474 1.184338 ARS-BFGL-NGS-114119 1.184866 0.0011135 0.00052758
4 ARS-BFGL-NGS-114119 1.184866 ARS-BFGL-NGS-111133 1.185594 0.00011096 0.00010482
4 ARS-BFGL-NGS-111133 1.185594 ARS-BFGL-NGS-8846 1.185838 7.723e-05 8e-07
4 ARS-BFGL-NGS-8846 1.185838 ARS-BFGL-NGS-89379 1.186248 0.00034274 0.00025198
4 ARS-BFGL-NGS-89379 1.186248 BTB-00213455 1.186533 4.178e-05 0.00021289
4 BTB-00213455 1.186533 BTB-00164261 1.187643 0.00042083 0.00019084
4 BTB-00164261 1.187643 ARS-BFGL-NGS-112019 1.18787 0.00053274 6.4e-07
4 ARS-BFGL-NGS-112019 1.18787 ARS-BFGL-NGS-163 1.188614 0.00098734 0.00047411
4 ARS-BFGL-NGS-163 1.188614 ARS-BFGL-NGS-21976 1.18884 4.827e-05 0.00036754
4 ARS-BFGL-NGS-21976 1.18884 ARS-BFGL-NGS-34604 1.189048 0.00011148 3.7e-07
4 ARS-BFGL-NGS-34604 1.189048 BTB-00502815 1.18939 0.00020457 0
4 BTB-00502815 1.18939 ARS-BFGL-NGS-74447 1.189656 3.13e-06 0
4 ARS-BFGL-NGS-74447 1.189656 ARS-BFGL-NGS-112401 1.190153 0.00122227 0
4 ARS-BFGL-NGS-112401 1.190153 ARS-BFGL-NGS-41393 1.190474 0.00055246 0
4 ARS-BFGL-NGS-41393 1.190474 ARS-BFGL-NGS-111175 1.190825 0.00052774 0
4 ARS-BFGL-NGS-111175 1.190825 ARS-BFGL-NGS-19373 1.191268 0.00044095 0.00018579
4 ARS-BFGL-NGS-19373 1.191268 ARS-BFGL-NGS-111407 1.191608 0.00026285 0
4 ARS-BFGL-NGS-111407 1.191608 ARS-BFGL-NGS-12243 1.191847 0.00371877 0.0009925
4 ARS-BFGL-NGS-12243 1.191847 ARS-BFGL-NGS-111974 1.193342 0.00058595 0.00027013
4 ARS-BFGL-NGS-111974 1.193342 ARS-BFGL-NGS-85925 1.194293 1.4e-07 0
4 ARS-BFGL-NGS-85925 1.194293 ARS-BFGL-NGS-14567 1.195085 5.7e-06 0.00022359
4 ARS-BFGL-NGS-14567 1.195085 ARS-BFGL-NGS-35527 1.196122 0.00093144 3.42e-06
4 ARS-BFGL-NGS-35527 1.196122 ARS-BFGL-NGS-31650 1.196899 0.00023416 0
4 ARS-BFGL-NGS-31650 1.196899 ARS-BFGL-NGS-116168 1.19732 0.00023374 0
4 ARS-BFGL-NGS-116168 1.19732 ARS-BFGL-NGS-33408 1.19815 0.00099097 1.1e-07
5 Hapmap41705-BTA-98456 0.001569 BTA-88485-no-rs 0.005814 1.268e-05 1e-08
5 BTA-88485-no-rs 0.005814 BTA-16278-no-rs 0.006585 0.00052257 0.00188567
5 BTA-16278-no-rs 0.006585 Hapmap39548-BTA-16277 0.006787 1.483e-05 1.76e-06
5 Hapmap39548-BTA-16277 0.006787 BTB-01942045 0.008601 0.00013171 1.561e-05
5 BTB-01942045 0.008601 ARS-BFGL-NGS-40261 0.008823 9.955e-05 0.00024576
5 ARS-BFGL-NGS-40261 0.008823 BTB-01659413 0.009036 1.1e-07 2e-08
5 BTB-01659413 0.009036 BTA-111224-no-rs 0.009359 2.3e-07 2.811e-05
5 BTA-111224-no-rs 0.009359 ARS-BFGL-NGS-39170 0.009867 1.002e-05 0.00056652
5 ARS-BFGL-NGS-39170 0.009867 BTB-01659437 0.010446 5e-08 0
5 BTB-01659437 0.010446 BTB-01735789 0.010675 0.00041037 0.00053618
5 BTB-01735789 0.010675 ARS-BFGL-NGS-26978 0.011687 0.00033205 0.00143415
5 ARS-BFGL-NGS-26978 0.011687 BTB-01089320 0.012102 0.00414125 0.00635137
5 BTB-01089320 0.012102 BTB-01089317 0.012394 0.00011513 4.3e-07
5 BTB-01089317 0.012394 BTB-01089304 0.012955 9.67e-06 4.16e-06
5 BTB-01089304 0.012955 BTA-16821-no-rs 0.013185 5.69e-06 1.68e-06
5 BTA-16821-no-rs 0.013185 BTB-02090415 0.013893 0.00095019 0.00065243
5 BTB-02090415 0.013893 BTB-01089169 0.014326 0 0
5 BTB-01089169 0.014326 BTB-01089041 0.014818 0.00033234 2.5e-07
5 BTB-01089041 0.014818 ARS-BFGL-NGS-20138 0.015942 0.00143642 0.00338334
5 ARS-BFGL-NGS-20138 0.015942 Hapmap31183-BTA-159592 0.016174 0.00049594 5.75e-05
5 Hapmap31183-BTA-159592 0.016174 ARS-BFGL-NGS-109950 0.016516 0.00297405 0.00312967
5 ARS-BFGL-NGS-109950 0.016516 ARS-BFGL-NGS-104371 0.016928 7.636e-05 0
5 ARS-BFGL-NGS-104371 0.016928 BTB-01252613 0.017519 0.00248857 0.00308172
5 BTB-01252613 0.017519 ARS-BFGL-NGS-22578 0.017799 0.00034539 2.068e-05
5 ARS-BFGL-NGS-22578 0.017799 BTB-01252633 0.018053 6.64e-06 0.00095634
5 BTB-01252633 0.018053 BTB-01630143 0.018357 1.659e-05 1.18e-05
5 BTB-01630143 0.018357 Hapmap34360-BES2_Contig202_1418 0.018682 0.00057713 0.00138743
5 Hapmap34360-BES2_Contig202_1418 0.018682 BTB-01927911 0.019266 0 0.00041316
5 BTB-01927911 0.019266 Hapmap39806-BTA-114315 0.019552 0.00062877 0.00125936
5 Hapmap39806-BTA-114315 0.019552 Hapmap31056-BTA-114319 0.019784 0.00074436 0.00039101
5 Hapmap31056-BTA-114319 0.019784 ARS-BFGL-NGS-64100 0.020411 0.00013895 2.7e-07
5 ARS-BFGL-NGS-64100 0.020411 Hapmap39301-BTA-101948 0.020876 2.1e-07 0.00037574
5 Hapmap39301-BTA-101948 0.020876 BTA-101936-no-rs 0.021126 1e-08 0
5 BTA-101936-no-rs 0.021126 BTB-01539464 0.021431 0.00234552 0.00180198
5 BTB-01539464 0.021431 BTB-01539416 0.02173 2.941e-05 6e-08
5 BTB-01539416 0.02173 BTB-02075308 0.022091 0 0
5 BTB-02075308 0.022091 BTB-00214224 0.022513 0.00018364 0.00025553
5 BTB-00214224 0.022513 BTB-01421314 0.023233 0.00233886 0.00261039
5 BTB-01421314 0.023233 BTA-91681-no-rs 0.024406 0.00225708 0.0019879
5 BTA-91681-no-rs 0.024406 Hapmap43095-BTA-91680 0.024789 0.00025523 0.00156
5 Hapmap43095-BTA-91680 0.024789 BTB-00214261 0.02515 7.953e-05 0
5 BTB-00214261 0.02515 BTB-00214293 0.025375 2.75e-06 0
5 BTB-00214293 0.025375 BTB-02053074 0.025778 0 0
5 BTB-02053074 0.025778 BTA-74225-no-rs 0.026468 0.00017261 0.00056683
5 BTA-74225-no-rs 0.026468 BTB-00214536 0.027709 0.00033529 0.00023407
5 BTB-00214536 0.027709 BTA-75452-no-rs 0.028607 0.0007361 0.0008378
5 BTA-75452-no-rs 0.028607 BTB-00214881 0.029832 0.00437051 0.00209913
5 BTB-00214881 0.029832 BTB-02076197 0.030483 0.00012048 0.00013411
5 BTB-02076197 0.030483 ARS-BFGL-NGS-22097 0.032069 0.00434995 0.00413103
5 ARS-BFGL-NGS-22097 0.032069 Hapmap44365-BTA-28169 0.032732 0.00022419 0.00043724
5 Hapmap44365-BTA-28169 0.032732 BTB-01357389 0.033171 1.7e-06 0.00022958
5 BTB-01357389 0.033171 Hapmap43826-BTA-28176 0.033499 0.00014855 4e-08
5 Hapmap43826-BTA-28176 0.033499 BTB-02041628 0.033933 0.00026581 1.2e-07
5 BTB-02041628 0.033933 BTA-26682-no-rs 0.034283 0.00097642 2.026e-05
5 BTA-26682-no-rs 0.034283 BTB-01357570 0.034962 0.00019316 0.00057004
5 BTB-01357570 0.034962 Hapmap53447-rs29026845 0.035503 0 0
5 Hapmap53447-rs29026845 0.035503 Hapmap55203-rs29023737 0.036637 0.00026036 0
5 Hapmap55203-rs29023737 0.036637 BTB-00909994 0.036842 0.00085465 0
5 BTB-00909994 0.036842 BTA-60006-no-rs 0.03721 0.00033779 1.771e-05
5 BTA-60006-no-rs 0.03721 BTB-00910022 0.038027 0.00119197 0.00104205
5 BTB-00910022 0.038027 Hapmap36248-SCAFFOLD285252_6607 0.039187 0.0025802 0.00252493
5 Hapmap36248-SCAFFOLD285252_6607 0.039187 BTB-00214944 0.039461 0.00045784 1.9e-06
5 BTB-00214944 0.039461 BTB-00214965 0.039691 0.0003917 0.00043364
5 BTB-00214965 0.039691 BTB-00910118 0.040014 3.52e-06 1.054e-05
5 BTB-00910118 0.040014 Hapmap61058-rs29019196 0.040565 0.00131417 0.00264179
5 Hapmap61058-rs29019196 0.040565 ARS-BFGL-NGS-19171 0.040977 1.441e-05 0
5 ARS-BFGL-NGS-19171 0.040977 BTB-00910380 0.041208 0.00164451 0.0006875
5 BTB-00910380 0.041208 ARS-BFGL-NGS-7397 0.04229 2.192e-05 1.07e-06
5 ARS-BFGL-NGS-7397 0.04229 Hapmap39974-BTA-119920 0.043273 0.00073144 0.0003942
5 Hapmap39974-BTA-119920 0.043273 BTB-00215584 0.043492 7e-08 0.00044844
5 BTB-00215584 0.043492 Hapmap34419-BES4_Contig182_1285 0.043712 1e-08 0.00082389
5 Hapmap34419-BES4_Contig182_1285 0.043712 ARS-BFGL-NGS-3503 0.043926 0 6e-08
5 ARS-BFGL-NGS-3503 0.043926 BTB-00215286 0.044254 0.00029676 3.744e-05
5 BTB-00215286 0.044254 BTA-72900-no-rs 0.044572 0.00020309 3.598e-05
5 BTA-72900-no-rs 0.044572 BTB-00215105 0.044883 0.00080089 1.34e-06
5 BTB-00215105 0.044883 Hapmap44984-BTA-72893 0.045174 0.00093472 0.00029471
5 Hapmap44984-BTA-72893 0.045174 ARS-BFGL-NGS-41385 0.045599 0.00240406 0.00123488
5 ARS-BFGL-NGS-41385 0.045599 ARS-BFGL-NGS-107356 0.046132 0.00146505 1.597e-05
5 ARS-BFGL-NGS-107356 0.046132 BTA-29483-no-rs 0.046675 0.00384858 0.00065187
5 BTA-29483-no-rs 0.046675 BTB-01486702 0.046926 0.00195513 0.00154117
5 BTB-01486702 0.046926 BTB-01486719 0.047139 0.00110035 4.86e-05
5 BTB-01486719 0.047139 BTB-01486771 0.047893 0.00027701 0.00059004
5 BTB-01486771 0.047893 BTB-01486812 0.048393 0.00019902 4.8e-06
5 BTB-01486812 0.048393 BTA-85749-no-rs 0.048898 0.00015851 2.225e-05
5 BTA-85749-no-rs 0.048898 BTA-21047-no-rs 0.049422 2.808e-05 2.199e-05
5 BTA-21047-no-rs 0.049422 BTB-00215711 0.049886 0.00015241 0.00030409
5 BTB-00215711 0.049886 ARS-BFGL-NGS-2956 0.050255 0.00024656 0.00037294
5 ARS-BFGL-NGS-2956 0.050255 Hapmap42304-BTA-73062 0.050625 0 0.00056264
5 Hapmap42304-BTA-73062 0.050625 Hapmap44197-BTA-113898 0.050992 1.126e-05 2.553e-05
5 Hapmap44197-BTA-113898 0.050992 ARS-BFGL-NGS-104695 0.051338 0.00077099 0.00101678
5 ARS-BFGL-NGS-104695 0.051338 BTB-00216386 0.052285 0.00100648 0.00139421
5 BTB-00216386 0.052285 BTB-00216290 0.052562 0.00115016 0.00162118
5 BTB-00216290 0.052562 ARS-BFGL-NGS-106198 0.053613 0.00396462 0.00266478
5 ARS-BFGL-NGS-106198 0.053613 BTB-00216115 0.05391 5.29e-05 0
5 BTB-00216115 0.05391 Hapmap50082-BTA-73223 0.054165 0.00067352 0.00022028
5 Hapmap50082-BTA-73223 0.054165 BTA-73200-no-rs 0.054932 1.44e-06 5e-08
5 BTA-73200-no-rs 0.054932 ARS-BFGL-NGS-3594 0.055167 0.00073606 0.00033607
5 ARS-BFGL-NGS-3594 0.055167 BTB-00215816 0.055669 0.00029708 0.00076846
5 BTB-00215816 0.055669 BTB-00215874 0.055936 0 0
5 BTB-00215874 0.055936 BTA-73127-no-rs 0.056212 0 0
5 BTA-73127-no-rs 0.056212 BTB-01200617 0.056603 0.00062295 0.00069141
5 BTB-01200617 0.056603 Hapmap40881-BTA-109195 0.05684 0.00125212 0.00067229
5 Hapmap40881-BTA-109195 0.05684 ARS-BFGL-NGS-116916 0.057565 0.00036028 0.00054403
5 ARS-BFGL-NGS-116916 0.057565 BTB-01793309 0.05782 0.00020902 0.00048532
5 BTB-01793309 0.05782 Hapmap40041-BTA-109192 0.05873 0.00476683 0.00408415
5 Hapmap40041-BTA-109192 0.05873 BTB-01200493 0.058997 0.00025212 0.00033526
5 BTB-01200493 0.058997 BTB-01610675 0.060164 0.00112269 0.00094203
5 BTB-01610675 0.060164 BTB-01200402 0.060909 0.00200103 0.00083841
5 BTB-01200402 0.060909 UA-IFASA-4428 0.061477 0.00036431 0.0002292
5 UA-IFASA-4428 0.061477 Hapmap27170-BTA-142780 0.06235 2.388e-05 0.00011072
5 Hapmap27170-BTA-142780 0.06235 BTA-73940-no-rs 0.06257 0.00063167 0.00039518
5 BTA-73940-no-rs 0.06257 Hapmap59616-ss46526976 0.062812 0.00016211 3e-08
5 Hapmap59616-ss46526976 0.062812 Hapmap38248-BTA-73843 0.064779 0.00534128 0.00313192
5 Hapmap38248-BTA-73843 0.064779 BTB-00218064 0.0651 0.00040248 0.00064337
5 BTB-00218064 0.0651 BTB-00218031 0.06544 0.00064171 0.00026564
5 BTB-00218031 0.06544 BTB-00217980 0.065654 0 0
5 BTB-00217980 0.065654 Hapmap40368-BTA-73779 0.066321 0.00093333 0.00054413
5 Hapmap40368-BTA-73779 0.066321 BTB-00217895 0.066699 0.00171813 0.00016542
5 BTB-00217895 0.066699 BTA-73757-no-rs 0.067028 0.00040084 0.00122673
5 BTA-73757-no-rs 0.067028 Hapmap38523-BTA-73755 0.067248 0 0.00015325
5 Hapmap38523-BTA-73755 0.067248 Hapmap22799-BTA-142770 0.067751 3e-08 0.00016454
5 Hapmap22799-BTA-142770 0.067751 ARS-BFGL-NGS-36420 0.067996 0.00088127 1e-08
5 ARS-BFGL-NGS-36420 0.067996 BTB-00217507 0.068729 0.0007053 0.00113862
5 BTB-00217507 0.068729 BTA-73641-no-rs 0.069237 4.9e-07 1.85e-06
5 BTA-73641-no-rs 0.069237 ARS-BFGL-NGS-39595 0.06987 0.00382531 0.00271634
5 ARS-BFGL-NGS-39595 0.06987 ARS-BFGL-NGS-118379 0.070324 0.00052941 0.00081678
5 ARS-BFGL-NGS-118379 0.070324 Hapmap40084-BTA-73602 0.070634 0.00131293 0.00111071
5 Hapmap40084-BTA-73602 0.070634 BTA-74090-no-rs 0.071276 0.00029122 6.373e-05
5 BTA-74090-no-rs 0.071276 BTB-00218444 0.071547 0.0002384 0.00028263
5 BTB-00218444 0.071547 ARS-BFGL-NGS-102015 0.071843 1.138e-05 0
5 ARS-BFGL-NGS-102015 0.071843 BTB-01858904 0.072349 0.00109223 0.00148483
5 BTB-01858904 0.072349 BTB-00216812 0.073201 0.00093702 0.00093179
5 BTB-00216812 0.073201 BTA-73513-no-rs 0.073442 0.00010556 1e-07
5 BTA-73513-no-rs 0.073442 ARS-BFGL-NGS-39989 0.075313 0.0010458 0.00368602
5 ARS-BFGL-NGS-39989 0.075313 ARS-BFGL-NGS-67208 0.075858 5e-08 0.00048491
5 ARS-BFGL-NGS-67208 0.075858 BTB-01657584 0.076803 0.00053003 0.00461066
5 BTB-01657584 0.076803 BTA-111136-no-rs 0.077113 0.00013992 0.00053211
5 BTA-111136-no-rs 0.077113 Hapmap54917-rs29023586 0.077392 0.00344597 0.00292451
5 Hapmap54917-rs29023586 0.077392 ARS-BFGL-NGS-57915 0.078755 0.0006208 0.00052558
5 ARS-BFGL-NGS-57915 0.078755 BTB-01507733 0.080171 0.00348852 0.00189305
5 BTB-01507733 0.080171 BTB-01507754 0.080199 2.607e-05 6.41e-06
5 BTB-01507754 0.080199 BTA-99332-no-rs 0.080832 0.00065325 0.00030551
5 BTA-99332-no-rs 0.080832 BTA-99337-no-rs 0.081078 0.00059139 3.13e-06
5 BTA-99337-no-rs 0.081078 BTA-00140-rs29013304 0.081418 5.9e-07 0
5 BTA-00140-rs29013304 0.081418 BTB-00220600 0.082038 0.0003389 0.00020693
5 BTB-00220600 0.082038 ARS-BFGL-NGS-32245 0.082323 8e-08 0
5 ARS-BFGL-NGS-32245 0.082323 Hapmap47722-BTA-75026 0.082959 1e-08 0
5 Hapmap47722-BTA-75026 0.082959 ARS-BFGL-NGS-114785 0.083681 0.00199341 0.00158388
5 ARS-BFGL-NGS-114785 0.083681 BTB-00220941 0.084327 0.00015351 2.1e-06
5 BTB-00220941 0.084327 BTB-00220966 0.084736 0.00310653 0.00600423
5 BTB-00220966 0.084736 UA-IFASA-4572 0.08558 0.00109977 0.00137074
5 UA-IFASA-4572 0.08558 BTA-74150-no-rs 0.085786 2.3e-07 0
5 BTA-74150-no-rs 0.085786 ARS-BFGL-NGS-69702 0.086165 1.597e-05 0.0010465
5 ARS-BFGL-NGS-69702 0.086165 ARS-BFGL-NGS-78236 0.086414 0.00022101 1e-07
5 ARS-BFGL-NGS-78236 0.086414 ARS-BFGL-NGS-11736 0.086789 0.00017526 0
5 ARS-BFGL-NGS-11736 0.086789 ARS-BFGL-NGS-109524 0.087466 0.00052553 0.00102794
5 ARS-BFGL-NGS-109524 0.087466 Hapmap50771-BTA-74233 0.087681 2.166e-05 3e-08
5 Hapmap50771-BTA-74233 0.087681 BTB-00218821 0.088024 0.00048068 0.00057381
5 BTB-00218821 0.088024 UA-IFASA-7270 0.088353 0.00024332 0
5 UA-IFASA-7270 0.088353 BTB-00218987 0.088785 0.00134373 0.00085743
5 BTB-00218987 0.088785 ARS-BFGL-NGS-28269 0.089122 0.00056091 0.00093438
5 ARS-BFGL-NGS-28269 0.089122 ARS-BFGL-NGS-10677 0.091105 0.00367702 0.00589644
5 ARS-BFGL-NGS-10677 0.091105 Hapmap48875-BTA-74500 0.091412 0.00028427 0.00028865
5 Hapmap48875-BTA-74500 0.091412 ARS-BFGL-NGS-73619 0.092818 0.00011419 0
5 ARS-BFGL-NGS-73619 0.092818 BTB-00219600 0.093082 6.77e-06 0
5 BTB-00219600 0.093082 BTB-00219662 0.093363 0 0
5 BTB-00219662 0.093363 BTA-74670-no-rs 0.094036 0 0
5 BTA-74670-no-rs 0.094036 Hapmap42658-BTA-74674 0.094384 0 0.00013832
5 Hapmap42658-BTA-74674 0.094384 BTA-118745-no-rs 0.097737 0.00184605 0.00109067
5 BTA-118745-no-rs 0.097737 Hapmap32860-BTA-158424 0.098044 0.00026705 0
5 Hapmap32860-BTA-158424 0.098044 ARS-BFGL-NGS-25358 0.098664 0.00067458 0.00045364
5 ARS-BFGL-NGS-25358 0.098664 BTB-01253754 0.099179 0.00159245 0.00146326
5 BTB-01253754 0.099179 ARS-BFGL-NGS-16627 0.09983 0.00286008 0.0019687
5 ARS-BFGL-NGS-16627 0.09983 BTB-00221620 0.100212 6.349e-05 3.33e-06
5 BTB-00221620 0.100212 BTA-75232-no-rs 0.100597 3.3e-07 0.0009536
5 BTA-75232-no-rs 0.100597 ARS-BFGL-NGS-69509 0.1019 0.00511976 0.0032828
5 ARS-BFGL-NGS-69509 0.1019 BTB-00222372 0.102318 0.00099127 0.00221403
5 BTB-00222372 0.102318 Hapmap49738-BTA-75486 0.102808 0.00131936 0.00016093
5 Hapmap49738-BTA-75486 0.102808 ARS-BFGL-NGS-3679 0.10326 0.0003985 0.00036282
5 ARS-BFGL-NGS-3679 0.10326 BTA-75479-no-rs 0.103654 5.71e-05 0
5 BTA-75479-no-rs 0.103654 Hapmap54948-rs29009927 0.104235 0.00025065 0.00027791
5 Hapmap54948-rs29009927 0.104235 UA-IFASA-4222 0.104516 0 0
5 UA-IFASA-4222 0.104516 BTB-01739441 0.105006 0.00104803 0.00092886
5 BTB-01739441 0.105006 BTA-119598-no-rs 0.10567 0.00057017 0.00090782
5 BTA-119598-no-rs 0.10567 BTA-23621-no-rs 0.106759 0.00103007 0.00100841
5 BTA-23621-no-rs 0.106759 ARS-BFGL-NGS-117548 0.107291 0.00073892 0.00042216
5 ARS-BFGL-NGS-117548 0.107291 ARS-BFGL-NGS-72006 0.107802 0.0008008 0.00038533
5 ARS-BFGL-NGS-72006 0.107802 ARS-BFGL-NGS-117126 0.108026 0.00074311 0.00021909
5 ARS-BFGL-NGS-117126 0.108026 BTA-22405-no-rs 0.108803 0.00103835 0.00125738
5 BTA-22405-no-rs 0.108803 BTB-01320246 0.109607 0.00011319 2.6e-07
5 BTB-01320246 0.109607 BTB-01320261 0.109941 0.00166297 0.0006581
5 BTB-01320261 0.109941 BTA-75531-no-rs 0.110357 0.00229324 0.00125766
5 BTA-75531-no-rs 0.110357 BTA-75515-no-rs 0.110585 0.00094118 0.00069394
5 BTA-75515-no-rs 0.110585 Hapmap55297-rs29017245 0.110914 0.00143114 0.00331923
5 Hapmap55297-rs29017245 0.110914 Hapmap52005-BTA-75510 0.111306 0.00201011 0.00087283
5 Hapmap52005-BTA-75510 0.111306 Hapmap50090-BTA-75536 0.112178 0.00144258 0.0012567
5 Hapmap50090-BTA-75536 0.112178 BTB-00223023 0.112465 0 0.00019275
5 BTB-00223023 0.112465 BTB-02029563 0.112731 0.00035484 5.293e-05
5 BTB-02029563 0.112731 BTB-00223109 0.113952 0.00106341 0.0009602
5 BTB-00223109 0.113952 BTB-00223180 0.114576 0.00068304 0.00013422
5 BTB-00223180 0.114576 Hapmap60169-rs29019788 0.115736 0.00104719 0.00025124
5 Hapmap60169-rs29019788 0.115736 ARS-BFGL-NGS-29426 0.121044 0.01713286 0.01336685
5 ARS-BFGL-NGS-29426 0.121044 ARS-BFGL-NGS-31399 0.121441 0 0
5 ARS-BFGL-NGS-31399 0.121441 ARS-BFGL-NGS-58588 0.122676 0.00259595 0.00346771
5 ARS-BFGL-NGS-58588 0.122676 ARS-BFGL-NGS-73207 0.123371 0.00139913 0.0004791
5 ARS-BFGL-NGS-73207 0.123371 ARS-BFGL-NGS-1161 0.123922 0.00015528 0.00032595
5 ARS-BFGL-NGS-1161 0.123922 ARS-BFGL-NGS-6826 0.126542 0.00114407 0.00085355
5 ARS-BFGL-NGS-6826 0.126542 Hapmap33970-BES11_Contig478_2145 0.126881 0.00328329 0.0016611
5 Hapmap33970-BES11_Contig478_2145 0.126881 BTA-75591-no-rs 0.127198 0.00034922 0
5 BTA-75591-no-rs 0.127198 ARS-BFGL-NGS-60066 0.127395 0.00039803 1.364e-05
5 ARS-BFGL-NGS-60066 0.127395 Hapmap38799-BTA-101880 0.128069 0.00128436 0.00124785
5 Hapmap38799-BTA-101880 0.128069 Hapmap49501-BTA-15676 0.129364 0.00232526 0.00253425
5 Hapmap49501-BTA-15676 0.129364 ARS-BFGL-NGS-116924 0.129934 0.00092656 0.00055469
5 ARS-BFGL-NGS-116924 0.129934 ARS-BFGL-NGS-22061 0.131563 0.00198524 0.00084688
5 ARS-BFGL-NGS-22061 0.131563 Hapmap39895-BTA-15668 0.132368 0.00031474 4.1e-07
5 Hapmap39895-BTA-15668 0.132368 ARS-BFGL-NGS-15419 0.132844 0.00273572 0.00091054
5 ARS-BFGL-NGS-15419 0.132844 Hapmap59589-rs29018532 0.135518 0.00727143 0.00333806
5 Hapmap59589-rs29018532 0.135518 BTA-72768-no-rs 0.135865 0.00094381 0.0004329
5 BTA-72768-no-rs 0.135865 Hapmap52967-rs29017027 0.139707 0.008131 0.00287988
5 Hapmap52967-rs29017027 0.139707 Hapmap32870-BTA-162083 0.141151 0.00026448 0.0001186
5 Hapmap32870-BTA-162083 0.141151 ARS-BFGL-NGS-84009 0.144087 0.00443027 0.00151573
5 ARS-BFGL-NGS-84009 0.144087 ARS-BFGL-NGS-41475 0.144831 3.253e-05 0
5 ARS-BFGL-NGS-41475 0.144831 Hapmap28307-BTA-147588 0.146329 0.00189507 0.00050916
5 Hapmap28307-BTA-147588 0.146329 BTA-87036-no-rs 0.146666 0.00038758 0.00011659
5 BTA-87036-no-rs 0.146666 BTA-87039-no-rs 0.146955 0.00048704 0.00042524
5 BTA-87039-no-rs 0.146955 BTB-01113127 0.147274 6e-08 1.19e-06
5 BTB-01113127 0.147274 BTB-01113145 0.147635 3.61e-06 1.047e-05
5 BTB-01113145 0.147635 Hapmap55633-rs29023979 0.148195 0.00075464 0.00072629
5 Hapmap55633-rs29023979 0.148195 Hapmap44154-BTA-87046 0.148785 0.00107045 0.00061127
5 Hapmap44154-BTA-87046 0.148785 BTA-87049-no-rs 0.149013 2e-08 0.00039769
5 BTA-87049-no-rs 0.149013 ARS-BFGL-NGS-102679 0.149499 0.00289082 0.0042782
5 ARS-BFGL-NGS-102679 0.149499 BTA-05007-rs29019174 0.149871 5.83e-06 0.00014034
5 BTA-05007-rs29019174 0.149871 Hapmap55237-rs29010308 0.150096 1.05e-06 2.17e-05
5 Hapmap55237-rs29010308 0.150096 BTA-92020-no-rs 0.150311 3.25e-06 0
5 BTA-92020-no-rs 0.150311 BTB-01508845 0.150733 0.00039682 0.0004792
5 BTB-01508845 0.150733 Hapmap33479-BTA-137049 0.151486 0.000709 4.885e-05
5 Hapmap33479-BTA-137049 0.151486 BTB-00862015 0.151825 7e-08 0
5 BTB-00862015 0.151825 Hapmap48014-BTA-59805 0.152936 0.00150116 0.00194445
5 Hapmap48014-BTA-59805 0.152936 Hapmap56721-rs29021198 0.153478 0.00027513 0.00045781
5 Hapmap56721-rs29021198 0.153478 ARS-BFGL-NGS-3532 0.155958 0.00488311 0.00241361
5 ARS-BFGL-NGS-3532 0.155958 ARS-BFGL-NGS-20187 0.159439 0.00167834 0.00115035
5 ARS-BFGL-NGS-20187 0.159439 ARS-BFGL-NGS-68464 0.160824 0.00138098 0.00037782
5 ARS-BFGL-NGS-68464 0.160824 BTA-12588-rs29024540 0.16141 0.00338933 0.00141598
5 BTA-12588-rs29024540 0.16141 ARS-BFGL-NGS-51490 0.16441 0.00806281 0.00432601
5 ARS-BFGL-NGS-51490 0.16441 Hapmap33068-BTA-160954 0.164635 0 0.00041586
5 Hapmap33068-BTA-160954 0.164635 BTA-89424-no-rs 0.165849 0.00063828 0.00111013
5 BTA-89424-no-rs 0.165849 BTA-103542-no-rs 0.167093 0.00034249 0
5 BTA-103542-no-rs 0.167093 ARS-BFGL-NGS-44205 0.168661 0.00017113 0
5 ARS-BFGL-NGS-44205 0.168661 ARS-BFGL-NGS-104042 0.1693 0.00060719 0.00075079
5 ARS-BFGL-NGS-104042 0.1693 ARS-BFGL-NGS-115501 0.171279 0.00530647 0.00210285
5 ARS-BFGL-NGS-115501 0.171279 ARS-BFGL-NGS-10032 0.172754 5.412e-05 0.00045686
5 ARS-BFGL-NGS-10032 0.172754 ARS-BFGL-NGS-108063 0.174205 0.00012806 3.517e-05
5 ARS-BFGL-NGS-108063 0.174205 Hapmap45956-BTA-74297 0.179294 0.00323066 0.00268001
5 Hapmap45956-BTA-74297 0.179294 BTA-74302-no-rs 0.179816 0.00013077 0
5 BTA-74302-no-rs 0.179816 BTA-74304-no-rs 0.180095 0 0
5 BTA-74304-no-rs 0.180095 Hapmap25789-BTA-123396 0.182291 0.00260178 0.00076715
5 Hapmap25789-BTA-123396 0.182291 BTA-123395-no-rs 0.18233 0.00085901 2.112e-05
5 BTA-123395-no-rs 0.18233 BTA-72821-no-rs 0.183673 0.00296299 0.00570053
5 BTA-72821-no-rs 0.183673 BTA-72820-no-rs 0.18389 0.00051822 0.00063463
5 BTA-72820-no-rs 0.18389 ARS-BFGL-NGS-29626 0.18519 0.00259744 0.00268365
5 ARS-BFGL-NGS-29626 0.18519 ARS-BFGL-NGS-58860 0.192194 0.0085953 0.01026581
5 ARS-BFGL-NGS-58860 0.192194 Hapmap42303-BTA-72846 0.193961 0.00504314 0.00141512
5 Hapmap42303-BTA-72846 0.193961 ARS-BFGL-NGS-36350 0.194685 0.0012553 0.00094154
5 ARS-BFGL-NGS-36350 0.194685 BTA-27242-no-rs 0.198664 0.00621509 0.00679584
5 BTA-27242-no-rs 0.198664 Hapmap41812-BTA-27269 0.199186 7.54e-06 0.00045634
5 Hapmap41812-BTA-27269 0.199186 ARS-BFGL-NGS-114197 0.201497 0.00175717 0.00348588
5 ARS-BFGL-NGS-114197 0.201497 BTA-06872-rs29021228 0.204451 0.00239243 0.00449853
5 BTA-06872-rs29021228 0.204451 Hapmap26407-BTA-142865 0.205442 0.00476261 0.00697952
5 Hapmap26407-BTA-142865 0.205442 ARS-BFGL-NGS-106792 0.20837 0.00091504 0.00192604
5 ARS-BFGL-NGS-106792 0.20837 Hapmap43960-BTA-85875 0.209103 0.00312392 0.0016544
5 Hapmap43960-BTA-85875 0.209103 BTA-72805-no-rs 0.209912 0.00026292 0.00016507
5 BTA-72805-no-rs 0.209912 Hapmap44614-BTA-72802 0.210489 4.892e-05 4.26e-06
5 Hapmap44614-BTA-72802 0.210489 ARS-BFGL-NGS-54735 0.212536 0.0017096 0.00253487
5 ARS-BFGL-NGS-54735 0.212536 Hapmap60266-rs29024423 0.213228 0.00459051 0.00245334
5 Hapmap60266-rs29024423 0.213228 Hapmap42402-BTA-103350 0.214194 0.00049603 1.37e-06
5 Hapmap42402-BTA-103350 0.214194 ARS-BFGL-NGS-15746 0.21459 0.0004653 0.00308466
5 ARS-BFGL-NGS-15746 0.21459 ARS-BFGL-NGS-117294 0.21492 0.00135004 0.00010163
5 ARS-BFGL-NGS-117294 0.21492 ARS-BFGL-NGS-35869 0.216343 0.00111978 0.00083258
5 ARS-BFGL-NGS-35869 0.216343 Hapmap42731-BTA-92931 0.216949 0.00035583 0.0005066
5 Hapmap42731-BTA-92931 0.216949 Hapmap57583-rs29014779 0.218032 0.00109642 5.67e-06
5 Hapmap57583-rs29014779 0.218032 BTA-103859-no-rs 0.218243 3.5e-07 0.00018334
5 BTA-103859-no-rs 0.218243 BTA-103857-no-rs 0.21848 4.3e-07 0.00010104
5 BTA-103857-no-rs 0.21848 ARS-BFGL-NGS-115647 0.218733 0.00026772 0.00206621
5 ARS-BFGL-NGS-115647 0.218733 BTA-72912-no-rs 0.219464 0.00086834 0.00217141
5 BTA-72912-no-rs 0.219464 ARS-BFGL-NGS-12094 0.219797 0.00118187 0.00123209
5 ARS-BFGL-NGS-12094 0.219797 BTA-72919-no-rs 0.220239 0.00065401 0.001504
5 BTA-72919-no-rs 0.220239 Hapmap41346-BTA-72920 0.221224 0.00613455 0.00503613
5 Hapmap41346-BTA-72920 0.221224 ARS-BFGL-NGS-40167 0.222541 0.00110349 0.00305248
5 ARS-BFGL-NGS-40167 0.222541 ARS-BFGL-NGS-114594 0.224446 0.00401208 0.00398442
5 ARS-BFGL-NGS-114594 0.224446 ARS-BFGL-NGS-35234 0.225307 0.00013185 5.39e-06
5 ARS-BFGL-NGS-35234 0.225307 ARS-BFGL-NGS-93953 0.225827 1.93e-06 0.0005253
5 ARS-BFGL-NGS-93953 0.225827 Hapmap23146-BTA-123179 0.226926 0.00259341 0.00078527
5 Hapmap23146-BTA-123179 0.226926 Hapmap55454-rs29027427 0.227266 2.94e-06 0
5 Hapmap55454-rs29027427 0.227266 Hapmap51041-BTA-72970 0.227887 0.00010048 0.00049865
5 Hapmap51041-BTA-72970 0.227887 BTA-72966-no-rs 0.228332 3.363e-05 1e-08
5 BTA-72966-no-rs 0.228332 ARS-BFGL-NGS-110971 0.228757 0 0
5 ARS-BFGL-NGS-110971 0.228757 BTA-72957-no-rs 0.232526 0.00424164 0.00375354
5 BTA-72957-no-rs 0.232526 BTA-72955-no-rs 0.233049 0.00010481 0.00130092
5 BTA-72955-no-rs 0.233049 Hapmap47711-BTA-72953 0.23327 1.51e-06 0
5 Hapmap47711-BTA-72953 0.23327 BTA-72947-no-rs 0.234127 0.00100795 0.00144834
5 BTA-72947-no-rs 0.234127 ARS-BFGL-NGS-34975 0.23669 0.00329366 0.00257348
5 ARS-BFGL-NGS-34975 0.23669 ARS-BFGL-NGS-12640 0.237042 3.021e-05 0.00035802
5 ARS-BFGL-NGS-12640 0.237042 Hapmap32320-BTA-142894 0.237676 0.00088357 0.00030431
5 Hapmap32320-BTA-142894 0.237676 ARS-BFGL-NGS-111109 0.239083 0.00327141 0.00525041
5 ARS-BFGL-NGS-111109 0.239083 Hapmap31771-BTA-142898 0.239553 0.00022628 0.00040874
5 Hapmap31771-BTA-142898 0.239553 ARS-BFGL-NGS-116514 0.240119 9.045e-05 5.19e-06
5 ARS-BFGL-NGS-116514 0.240119 Hapmap30819-BTA-142899 0.240581 0.00324973 0.00340832
5 Hapmap30819-BTA-142899 0.240581 ARS-BFGL-NGS-100276 0.242433 0.00132559 0.00116175
5 ARS-BFGL-NGS-100276 0.242433 BTA-105595-no-rs 0.242676 0.00018403 6e-08
5 BTA-105595-no-rs 0.242676 ARS-BFGL-NGS-112212 0.242919 8.6e-07 4.974e-05
5 ARS-BFGL-NGS-112212 0.242919 ARS-BFGL-NGS-10291 0.243528 0.00119353 0.00134804
5 ARS-BFGL-NGS-10291 0.243528 ARS-BFGL-NGS-77906 0.243738 2e-08 0.00013084
5 ARS-BFGL-NGS-77906 0.243738 Hapmap51042-BTA-73045 0.244199 0.00160552 0.00100603
5 Hapmap51042-BTA-73045 0.244199 ARS-BFGL-NGS-101539 0.244681 0 0
5 ARS-BFGL-NGS-101539 0.244681 BTA-73025-no-rs 0.245615 0 0
5 BTA-73025-no-rs 0.245615 Hapmap53250-rs29027200 0.247725 0.0020927 0.00234429
5 Hapmap53250-rs29027200 0.247725 Hapmap56557-rs29010804 0.247982 2.355e-05 0
5 Hapmap56557-rs29010804 0.247982 Hapmap43343-BTA-73011 0.248651 3.702e-05 0
5 Hapmap43343-BTA-73011 0.248651 Hapmap43920-BTA-73006 0.249045 2.179e-05 0
5 Hapmap43920-BTA-73006 0.249045 Hapmap55554-ss46526312 0.249396 3.628e-05 0
5 Hapmap55554-ss46526312 0.249396 ARS-BFGL-NGS-92025 0.250422 0.00140502 0.00026149
5 ARS-BFGL-NGS-92025 0.250422 Hapmap30257-BTA-142970 0.251963 0.00062994 0.00019367
5 Hapmap30257-BTA-142970 0.251963 ARS-BFGL-NGS-14910 0.253521 0.00088289 0.00028911
5 ARS-BFGL-NGS-14910 0.253521 ARS-BFGL-NGS-8255 0.254242 0.0044649 0.00593951
5 ARS-BFGL-NGS-8255 0.254242 Hapmap60677-ss46526967 0.25481 4.7e-07 0
5 Hapmap60677-ss46526967 0.25481 ARS-USMARC-666 0.255276 0 0
5 ARS-USMARC-666 0.255276 BTA-72978-no-rs 0.255844 0.00042068 0
5 BTA-72978-no-rs 0.255844 ARS-USMARC-629 0.256236 6.138e-05 0
5 ARS-USMARC-629 0.256236 BTA-72980-no-rs 0.256603 2.44e-06 0.00037807
5 BTA-72980-no-rs 0.256603 ARS-BFGL-NGS-23961 0.258369 0.00113853 0.00166167
5 ARS-BFGL-NGS-23961 0.258369 Hapmap41950-BTA-72999 0.259241 0.00380054 0.00152614
5 Hapmap41950-BTA-72999 0.259241 ARS-BFGL-NGS-82224 0.25994 0.00034197 0.00280905
5 ARS-BFGL-NGS-82224 0.25994 ARS-BFGL-NGS-32476 0.262988 0.00142937 0.00321947
5 ARS-BFGL-NGS-32476 0.262988 BTA-73296-no-rs 0.263667 0.00011501 0.00014359
5 BTA-73296-no-rs 0.263667 ARS-BFGL-NGS-12229 0.264007 0.00019354 0.0007851
5 ARS-BFGL-NGS-12229 0.264007 ARS-BFGL-NGS-34382 0.264995 4e-08 3.2e-07
5 ARS-BFGL-NGS-34382 0.264995 Hapmap30002-BTA-142983 0.267153 0.00048887 0.00062438
5 Hapmap30002-BTA-142983 0.267153 ARS-BFGL-NGS-4312 0.267501 4.91e-06 0.00039391
5 ARS-BFGL-NGS-4312 0.267501 ARS-BFGL-NGS-5790 0.268222 0.00083397 1.612e-05
5 ARS-BFGL-NGS-5790 0.268222 ARS-BFGL-NGS-115922 0.26964 0.00112579 0.00141665
5 ARS-BFGL-NGS-115922 0.26964 ARS-BFGL-NGS-87170 0.270623 0.00023284 0.00095092
5 ARS-BFGL-NGS-87170 0.270623 ARS-BFGL-NGS-34254 0.27114 0 0
5 ARS-BFGL-NGS-34254 0.27114 ARS-BFGL-NGS-103490 0.275412 0.00617324 0.00891005
5 ARS-BFGL-NGS-103490 0.275412 Hapmap39353-BTA-73120 0.27601 0.00068839 0.00093308
5 Hapmap39353-BTA-73120 0.27601 ARS-BFGL-NGS-7725 0.276855 0.00010951 0.00145619
5 ARS-BFGL-NGS-7725 0.276855 ARS-BFGL-NGS-98156 0.277153 5.926e-05 0.00022975
5 ARS-BFGL-NGS-98156 0.277153 Hapmap47087-BTA-73116 0.277442 3e-08 1.67e-06
5 Hapmap47087-BTA-73116 0.277442 ARS-BFGL-NGS-15960 0.27871 0.0011493 0.00054351
5 ARS-BFGL-NGS-15960 0.27871 ARS-BFGL-NGS-5337 0.27901 0.00077168 1.61e-06
5 ARS-BFGL-NGS-5337 0.27901 ARS-BFGL-NGS-44455 0.281479 0.00195521 0.00183488
5 ARS-BFGL-NGS-44455 0.281479 ARS-BFGL-NGS-70496 0.283152 0.00099853 0.00084906
5 ARS-BFGL-NGS-70496 0.283152 ARS-BFGL-NGS-91751 0.284126 0.00010622 0.00131031
5 ARS-BFGL-NGS-91751 0.284126 ARS-BFGL-NGS-110943 0.284407 0.0002001 0.00056558
5 ARS-BFGL-NGS-110943 0.284407 ARS-BFGL-NGS-107085 0.284988 7.169e-05 2e-08
5 ARS-BFGL-NGS-107085 0.284988 ARS-BFGL-NGS-90297 0.285328 1e-08 0
5 ARS-BFGL-NGS-90297 0.285328 ARS-BFGL-NGS-115973 0.285949 4.31e-06 4.3e-06
5 ARS-BFGL-NGS-115973 0.285949 ARS-USMARC-624 0.286827 0.00090307 0.0002152
5 ARS-USMARC-624 0.286827 BTA-73178-no-rs 0.28878 0.00048241 0.00340511
5 BTA-73178-no-rs 0.28878 ARS-BFGL-NGS-8796 0.289299 0.00079821 6.37e-05
5 ARS-BFGL-NGS-8796 0.289299 BTA-73077-no-rs 0.289915 0.00271052 0.00257166
5 BTA-73077-no-rs 0.289915 Hapmap38548-BTA-97184 0.290759 0.00019211 1.538e-05
5 Hapmap38548-BTA-97184 0.290759 ARS-BFGL-NGS-38020 0.290998 1.58e-06 4e-08
5 ARS-BFGL-NGS-38020 0.290998 BTA-73209-no-rs 0.293299 0.00039012 0.00028711
5 BTA-73209-no-rs 0.293299 ARS-BFGL-NGS-20135 0.296722 0.0014299 2.653e-05
5 ARS-BFGL-NGS-20135 0.296722 UA-IFASA-2781 0.298206 0.00153683 0.00256631
5 UA-IFASA-2781 0.298206 Hapmap34759-BES10_Contig780_1565 0.298903 0.00032896 2.3e-07
5 Hapmap34759-BES10_Contig780_1565 0.298903 BTA-06718-no-rs 0.299137 1e-07 2.5e-07
5 BTA-06718-no-rs 0.299137 ARS-BFGL-NGS-112542 0.299884 2.633e-05 5.519e-05
5 ARS-BFGL-NGS-112542 0.299884 ARS-BFGL-NGS-119788 0.300163 0.00035464 0.00115692
5 ARS-BFGL-NGS-119788 0.300163 Hapmap39286-BTA-73191 0.301058 0.00031168 0.00066295
5 Hapmap39286-BTA-73191 0.301058 ARS-USMARC-635 0.301841 0.00067497 0.0007166
5 ARS-USMARC-635 0.301841 ARS-USMARC-633 0.302043 7.843e-05 0
5 ARS-USMARC-633 0.302043 Hapmap52787-rs29024515 0.302474 1e-08 0.00017592
5 Hapmap52787-rs29024515 0.302474 ARS-BFGL-NGS-15492 0.303068 5.104e-05 2.244e-05
5 ARS-BFGL-NGS-15492 0.303068 ARS-BFGL-NGS-53461 0.3049 0.0002831 0.00083523
5 ARS-BFGL-NGS-53461 0.3049 ARS-BFGL-NGS-43909 0.307139 0.00186964 0.00108571
5 ARS-BFGL-NGS-43909 0.307139 ARS-BFGL-NGS-35577 0.307461 0 0
5 ARS-BFGL-NGS-35577 0.307461 ARS-BFGL-NGS-23612 0.307932 0 0
5 ARS-BFGL-NGS-23612 0.307932 BTA-73398-no-rs 0.311385 0.00078983 0.00243804
5 BTA-73398-no-rs 0.311385 Hapmap23022-BTA-161235 0.314422 0.00116056 0.00184223
5 Hapmap23022-BTA-161235 0.314422 ARS-BFGL-NGS-118817 0.315697 0.00032595 0.00035899
5 ARS-BFGL-NGS-118817 0.315697 BTA-73392-no-rs 0.31936 0.00072235 0.00027001
5 BTA-73392-no-rs 0.31936 ARS-BFGL-NGS-28024 0.32053 8.15e-05 0.00016392
5 ARS-BFGL-NGS-28024 0.32053 ARS-BFGL-NGS-12166 0.321431 0 0.00028789
5 ARS-BFGL-NGS-12166 0.321431 ARS-BFGL-NGS-14419 0.323348 0.000319 0.00038772
5 ARS-BFGL-NGS-14419 0.323348 ARS-USMARC-637 0.324286 0.00142877 0.00097232
5 ARS-USMARC-637 0.324286 UA-IFASA-3684 0.327587 0.00390828 0.00289382
5 UA-IFASA-3684 0.327587 ARS-BFGL-NGS-12553 0.328143 0.00022769 1.67e-06
5 ARS-BFGL-NGS-12553 0.328143 ARS-BFGL-NGS-112730 0.328849 0.00010986 0.00062838
5 ARS-BFGL-NGS-112730 0.328849 ARS-BFGL-NGS-92420 0.329084 0 0
5 ARS-BFGL-NGS-92420 0.329084 ARS-BFGL-NGS-57266 0.329662 0.00032691 0.00129255
5 ARS-BFGL-NGS-57266 0.329662 Hapmap47184-BTA-114107 0.33004 0.00059995 5.022e-05
5 Hapmap47184-BTA-114107 0.33004 BTA-105159-no-rs 0.330258 0 0
5 BTA-105159-no-rs 0.330258 Hapmap46916-BTA-105154 0.330767 4.608e-05 1.9e-07
5 Hapmap46916-BTA-105154 0.330767 BTB-01226625 0.332048 0.00190462 0.00288182
5 BTB-01226625 0.332048 BTB-01226603 0.332661 0.00063301 0.00066999
5 BTB-01226603 0.332661 ARS-BFGL-NGS-53694 0.333113 5.34e-06 0.0004235
5 ARS-BFGL-NGS-53694 0.333113 BTB-01205655 0.33416 0.00203804 0.00131657
5 BTB-01205655 0.33416 BTB-01953426 0.33537 0.00235524 0.00152067
5 BTB-01953426 0.33537 BTB-01205481 0.336297 0 0.00055746
5 BTB-01205481 0.336297 BTA-110099-no-rs 0.336827 3e-08 5e-08
5 BTA-110099-no-rs 0.336827 ARS-BFGL-NGS-25635 0.337151 0.00081899 0.00094138
5 ARS-BFGL-NGS-25635 0.337151 Hapmap39213-BTA-98187 0.33776 0.00011929 1.515e-05
5 Hapmap39213-BTA-98187 0.33776 ARS-BFGL-NGS-127 0.338248 0.000177 0.00120348
5 ARS-BFGL-NGS-127 0.338248 BTB-01495784 0.338973 0.00059892 0.00104568
5 BTB-01495784 0.338973 ARS-BFGL-NGS-117517 0.339374 0 0
5 ARS-BFGL-NGS-117517 0.339374 ARS-BFGL-NGS-35179 0.341481 0.00228094 0.00171683
5 ARS-BFGL-NGS-35179 0.341481 BTB-01354509 0.342692 0.00048227 0.00022281
5 BTB-01354509 0.342692 ARS-BFGL-NGS-110341 0.347151 0.0017404 0.00153019
5 ARS-BFGL-NGS-110341 0.347151 ARS-BFGL-NGS-119357 0.348084 0.00195639 0.00137136
5 ARS-BFGL-NGS-119357 0.348084 ARS-BFGL-NGS-119673 0.348945 0.00297779 0.00140765
5 ARS-BFGL-NGS-119673 0.348945 ARS-BFGL-NGS-1649 0.350049 7.862e-05 0.00100821
5 ARS-BFGL-NGS-1649 0.350049 UA-IFASA-9489 0.351194 0.00125055 0.00161805
5 UA-IFASA-9489 0.351194 BTA-21377-no-rs 0.354761 0.00143474 0.00041243
5 BTA-21377-no-rs 0.354761 ARS-BFGL-NGS-109054 0.35816 0.00380012 0.00064493
5 ARS-BFGL-NGS-109054 0.35816 ARS-BFGL-NGS-40375 0.358605 0.00322688 0.00122394
5 ARS-BFGL-NGS-40375 0.358605 ARS-BFGL-NGS-66566 0.359417 0.00098758 0.00108388
5 ARS-BFGL-NGS-66566 0.359417 ARS-BFGL-NGS-29931 0.363335 0.00178649 7.492e-05
5 ARS-BFGL-NGS-29931 0.363335 BTB-02015191 0.363586 0.00012906 0.00076139
5 BTB-02015191 0.363586 Hapmap50083-BTA-73262 0.364914 0.00257495 0.00031312
5 Hapmap50083-BTA-73262 0.364914 BTA-73258-no-rs 0.366146 0.00202894 0.00024515
5 BTA-73258-no-rs 0.366146 BTB-00225211 0.366432 1.314e-05 7e-08
5 BTB-00225211 0.366432 ARS-USMARC-686 0.367206 0.00016471 3.347e-05
5 ARS-USMARC-686 0.367206 BTA-73240-no-rs 0.3679 0.00026763 0.00037087
5 BTA-73240-no-rs 0.3679 ARS-BFGL-NGS-90269 0.368748 0.00193642 0.00087066
5 ARS-BFGL-NGS-90269 0.368748 ARS-BFGL-NGS-23988 0.370624 0.00216903 0.00109975
5 ARS-BFGL-NGS-23988 0.370624 BTB-01832706 0.371197 0.0009706 0.0012524
5 BTB-01832706 0.371197 BTB-01248439 0.371925 0.00074825 0.00038198
5 BTB-01248439 0.371925 BTB-01248388 0.372264 9.22e-06 0
5 BTB-01248388 0.372264 ARS-BFGL-NGS-92169 0.37359 0.00044916 0.0002145
5 ARS-BFGL-NGS-92169 0.37359 Hapmap50248-BTA-117719 0.373937 0.0019971 0.00065585
5 Hapmap50248-BTA-117719 0.373937 Hapmap58596-rs29013530 0.375909 0.00016194 0.00011241
5 Hapmap58596-rs29013530 0.375909 BTA-73413-no-rs 0.376778 0.00122444 0.00084436
5 BTA-73413-no-rs 0.376778 Hapmap43550-BTA-28784 0.377498 0.00110991 0.00071892
5 Hapmap43550-BTA-28784 0.377498 ARS-BFGL-NGS-77437 0.378233 0.00171363 0.00016533
5 ARS-BFGL-NGS-77437 0.378233 ARS-BFGL-NGS-53488 0.378924 0.00011695 0.00114831
5 ARS-BFGL-NGS-53488 0.378924 Hapmap23837-BTA-163643 0.379168 3.265e-05 0.00016476
5 Hapmap23837-BTA-163643 0.379168 Hapmap57437-rs29017167 0.380333 0.00055992 0.00054425
5 Hapmap57437-rs29017167 0.380333 ARS-BFGL-NGS-108990 0.381136 0.00040313 0.00126323
5 ARS-BFGL-NGS-108990 0.381136 BTA-73418-no-rs 0.381354 1.3e-07 0
5 BTA-73418-no-rs 0.381354 Hapmap41953-BTA-73422 0.382499 0.00097206 0.00018189
5 Hapmap41953-BTA-73422 0.382499 BTA-73433-no-rs 0.383002 0 0
5 BTA-73433-no-rs 0.383002 BTA-73439-no-rs 0.384837 0.00166708 0.00229025
5 BTA-73439-no-rs 0.384837 ARS-BFGL-NGS-116054 0.386046 0.00273353 0.00229857
5 ARS-BFGL-NGS-116054 0.386046 Hapmap58789-rs29016364 0.387007 0.00012198 0.00081853
5 Hapmap58789-rs29016364 0.387007 ARS-BFGL-NGS-14271 0.390853 0.00302886 0.00101439
5 ARS-BFGL-NGS-14271 0.390853 ARS-BFGL-NGS-103340 0.39228 0.00029195 0.00036997
5 ARS-BFGL-NGS-103340 0.39228 ARS-BFGL-NGS-53475 0.392573 3.199e-05 0.00178413
5 ARS-BFGL-NGS-53475 0.392573 ARS-BFGL-NGS-55630 0.393288 0.00119068 3.196e-05
5 ARS-BFGL-NGS-55630 0.393288 ARS-BFGL-NGS-53817 0.394147 0.00050117 0.001196
5 ARS-BFGL-NGS-53817 0.394147 Hapmap27016-BTA-158722 0.39445 5.2e-07 2.82e-06
5 Hapmap27016-BTA-158722 0.39445 BTA-119378-no-rs 0.394688 4.6e-07 3.68e-06
5 BTA-119378-no-rs 0.394688 Hapmap55164-rs29016423 0.398329 0.00192699 0.00154155
5 Hapmap55164-rs29016423 0.398329 Hapmap52717-rs29026394 0.399182 0.0007258 0.0004846
5 Hapmap52717-rs29026394 0.399182 Hapmap43741-BTA-100726 0.399444 4.37e-05 8.333e-05
5 Hapmap43741-BTA-100726 0.399444 ARS-BFGL-NGS-10233 0.40048 0.00069727 0.00032887
5 ARS-BFGL-NGS-10233 0.40048 Hapmap50570-BTA-112943 0.401403 0.00213512 0.0022745
5 Hapmap50570-BTA-112943 0.401403 Hapmap38094-BTA-112941 0.401755 0 0
5 Hapmap38094-BTA-112941 0.401755 BTB-01700124 0.403961 0.00027017 0
5 BTB-01700124 0.403961 BTB-01700108 0.404217 1.1e-07 0
5 BTB-01700108 0.404217 BTB-01700084 0.404504 0.0001881 0.00011098
5 BTB-01700084 0.404504 ARS-BFGL-NGS-104287 0.405176 0.0001592 0.00029129
5 ARS-BFGL-NGS-104287 0.405176 Hapmap44326-BTA-97746 0.406182 0.00091944 0.0006885
5 Hapmap44326-BTA-97746 0.406182 Hapmap49813-BTA-97737 0.408937 0.00284848 0.00138996
5 Hapmap49813-BTA-97737 0.408937 BTA-118386-no-rs 0.412271 0.00164711 0.00010094
5 BTA-118386-no-rs 0.412271 Hapmap58641-rs29010249 0.412937 2e-08 0
5 Hapmap58641-rs29010249 0.412937 BTB-01342721 0.413371 0.00012648 0
5 BTB-01342721 0.413371 Hapmap26211-BTA-162829 0.414236 0 0
5 Hapmap26211-BTA-162829 0.414236 BTB-01812364 0.414513 0 0
5 BTB-01812364 0.414513 ARS-BFGL-NGS-22065 0.414794 1e-08 1e-08
5 ARS-BFGL-NGS-22065 0.414794 ARS-BFGL-NGS-28318 0.416826 0.00061512 0.00037903
5 ARS-BFGL-NGS-28318 0.416826 Hapmap27968-BTA-154024 0.418335 0.0014292 0.00083682
5 Hapmap27968-BTA-154024 0.418335 BTA-105507-no-rs 0.418561 4.404e-05 0.00012465
5 BTA-105507-no-rs 0.418561 ARS-BFGL-NGS-41080 0.419372 5.055e-05 0
5 ARS-BFGL-NGS-41080 0.419372 Hapmap52463-rs29025831 0.419833 0 0
5 Hapmap52463-rs29025831 0.419833 BTA-91090-no-rs 0.420106 0 0
5 BTA-91090-no-rs 0.420106 ARS-BFGL-NGS-69056 0.420571 0 0
5 ARS-BFGL-NGS-69056 0.420571 ARS-BFGL-NGS-98588 0.422083 0.00025615 1.574e-05
5 ARS-BFGL-NGS-98588 0.422083 ARS-BFGL-NGS-40367 0.423044 0.00012842 0
5 ARS-BFGL-NGS-40367 0.423044 BTA-119068-no-rs 0.42382 0.00087536 0.00039277
5 BTA-119068-no-rs 0.42382 BTA-119080-no-rs 0.424326 0.00055264 0.00055942
5 BTA-119080-no-rs 0.424326 ARS-BFGL-NGS-7850 0.4255 0.00181732 0.00130429
5 ARS-BFGL-NGS-7850 0.4255 ARS-BFGL-NGS-73955 0.426112 0.00049143 0.00078705
5 ARS-BFGL-NGS-73955 0.426112 Hapmap52150-rs29012326 0.426428 0 0
5 Hapmap52150-rs29012326 0.426428 Hapmap58370-rs29014396 0.427759 0.00043242 0.00067104
5 Hapmap58370-rs29014396 0.427759 BTB-00226490 0.428068 6.358e-05 0.00063779
5 BTB-00226490 0.428068 BTB-00226457 0.428743 0.00025225 1.01e-06
5 BTB-00226457 0.428743 BTB-00226439 0.428976 0.00020269 0.0011311
5 BTB-00226439 0.428976 ARS-BFGL-NGS-65121 0.429808 5.553e-05 0.00145597
5 ARS-BFGL-NGS-65121 0.429808 BTB-00226702 0.43048 0.00041041 5.05e-06
5 BTB-00226702 0.43048 BTA-96544-no-rs 0.432214 9.316e-05 0.00014607
5 BTA-96544-no-rs 0.432214 BTB-01477571 0.432542 0 0.00023137
5 BTB-01477571 0.432542 Hapmap42018-BTA-96546 0.433132 3e-08 0.00051362
5 Hapmap42018-BTA-96546 0.433132 BTB-00227037 0.435068 0.00071648 0.00104679
5 BTB-00227037 0.435068 Hapmap51299-BTA-73473 0.435696 0.0001956 0.0004981
5 Hapmap51299-BTA-73473 0.435696 Hapmap38177-BTA-73472 0.436226 0.00030355 0.00037825
5 Hapmap38177-BTA-73472 0.436226 ARS-BFGL-NGS-38733 0.437094 1.4e-07 0.00029451
5 ARS-BFGL-NGS-38733 0.437094 BTB-00226603 0.437466 0.00035472 2.2e-07
5 BTB-00226603 0.437466 ARS-USMARC-609 0.438759 1.96e-06 0.00044125
5 ARS-USMARC-609 0.438759 ARS-USMARC-674 0.439559 3.11e-06 0
5 ARS-USMARC-674 0.439559 Hapmap31830-BTA-160345 0.441187 0.00018004 0.00045616
5 Hapmap31830-BTA-160345 0.441187 BTA-27077-no-rs 0.441632 0.00038146 2.25e-06
5 BTA-27077-no-rs 0.441632 ARS-BFGL-NGS-46958 0.443455 0.0001826 0
5 ARS-BFGL-NGS-46958 0.443455 BTB-01752230 0.443719 1.27e-05 1e-08
5 BTB-01752230 0.443719 BTB-00226634 0.444907 0.00030042 0.00020713
5 BTB-00226634 0.444907 ARS-BFGL-NGS-105217 0.446459 0.00087874 0.00208827
5 ARS-BFGL-NGS-105217 0.446459 ARS-BFGL-NGS-7433 0.446804 1e-08 7.2e-07
5 ARS-BFGL-NGS-7433 0.446804 ARS-BFGL-NGS-7799 0.447312 1e-08 1e-08
5 ARS-BFGL-NGS-7799 0.447312 Hapmap49848-BTA-106779 0.448849 0.00257652 0.00478472
5 Hapmap49848-BTA-106779 0.448849 BTA-106792-no-rs 0.449051 0 0
5 BTA-106792-no-rs 0.449051 ARS-BFGL-NGS-86348 0.449358 0 0
5 ARS-BFGL-NGS-86348 0.449358 Hapmap43728-BTA-94000 0.451078 0.0005485 0.00094915
5 Hapmap43728-BTA-94000 0.451078 Hapmap25585-BTA-150007 0.452228 0.00014194 0.00023535
5 Hapmap25585-BTA-150007 0.452228 ARS-USMARC-614 0.455238 0.00127982 0.00106956
5 ARS-USMARC-614 0.455238 ARS-USMARC-636 0.455688 0.00372412 0.00430425
5 ARS-USMARC-636 0.455688 ARS-USMARC-652 0.456022 2.146e-05 5e-08
5 ARS-USMARC-652 0.456022 ARS-USMARC-657 0.456293 0.00048533 0.00065115
5 ARS-USMARC-657 0.456293 Hapmap38983-BTA-73489 0.457213 0.00098069 0.00130425
5 Hapmap38983-BTA-73489 0.457213 Hapmap39118-BTA-73484 0.458889 0.00079341 0.00055168
5 Hapmap39118-BTA-73484 0.458889 ARS-BFGL-NGS-22009 0.460772 0.00011238 0.00019347
5 ARS-BFGL-NGS-22009 0.460772 ARS-BFGL-NGS-98210 0.462491 0.0002872 0.00050074
5 ARS-BFGL-NGS-98210 0.462491 Hapmap50523-BTA-98407 0.465165 0.00144284 0.00179949
5 Hapmap50523-BTA-98407 0.465165 ARS-BFGL-NGS-73392 0.466705 0.00364036 0.00393569
5 ARS-BFGL-NGS-73392 0.466705 ARS-BFGL-NGS-116781 0.467194 8.924e-05 1.9e-07
5 ARS-BFGL-NGS-116781 0.467194 BTA-98399-no-rs 0.467439 7.158e-05 0.00035579
5 BTA-98399-no-rs 0.467439 Hapmap50837-BTA-98392 0.467704 6.179e-05 1.2e-07
5 Hapmap50837-BTA-98392 0.467704 Hapmap58456-rs29022391 0.46877 0.00435401 0.00270405
5 Hapmap58456-rs29022391 0.46877 BTA-98387-no-rs 0.469167 6.095e-05 6.766e-05
5 BTA-98387-no-rs 0.469167 ARS-BFGL-NGS-10812 0.46984 0.00196896 0.00116231
5 ARS-BFGL-NGS-10812 0.46984 ARS-BFGL-NGS-31328 0.472189 0.00405229 0.00438063
5 ARS-BFGL-NGS-31328 0.472189 ARS-BFGL-NGS-58394 0.473121 6.513e-05 0
5 ARS-BFGL-NGS-58394 0.473121 ARS-BFGL-NGS-37989 0.476744 0.00444712 0.00382908
5 ARS-BFGL-NGS-37989 0.476744 BTA-11044-rs29016809 0.47846 0.00146298 0.0014127
5 BTA-11044-rs29016809 0.47846 BTA-73523-no-rs 0.478977 0.00046379 0.00045955
5 BTA-73523-no-rs 0.478977 ARS-BFGL-NGS-113888 0.480819 0.0018592 0.00016204
5 ARS-BFGL-NGS-113888 0.480819 Hapmap41074-BTA-73520 0.4812 5.336e-05 0
5 Hapmap41074-BTA-73520 0.4812 ARS-BFGL-NGS-40753 0.482294 6e-07 0.00146819
5 ARS-BFGL-NGS-40753 0.482294 ARS-BFGL-NGS-26724 0.482835 0.00044507 0.00037493
5 ARS-BFGL-NGS-26724 0.482835 BTA-73516-no-rs 0.485216 0.00998072 0.00632016
5 BTA-73516-no-rs 0.485216 Hapmap51626-BTA-73514 0.486044 3e-08 4e-08
5 Hapmap51626-BTA-73514 0.486044 ARS-BFGL-NGS-23564 0.487346 0.00136801 0.00056133
5 ARS-BFGL-NGS-23564 0.487346 ARS-BFGL-NGS-106186 0.489251 0.00193852 0.0031706
5 ARS-BFGL-NGS-106186 0.489251 ARS-BFGL-NGS-69333 0.491223 0.00067279 0.00064794
5 ARS-BFGL-NGS-69333 0.491223 Hapmap23955-BTA-163276 0.49256 0.00492838 0.00381285
5 Hapmap23955-BTA-163276 0.49256 ARS-BFGL-NGS-42510 0.493469 0.00059333 5.88e-06
5 ARS-BFGL-NGS-42510 0.493469 ARS-BFGL-NGS-58429 0.494983 0.0062391 0.00442095
5 ARS-BFGL-NGS-58429 0.494983 ARS-BFGL-NGS-34352 0.496131 0.0008449 1e-08
5 ARS-BFGL-NGS-34352 0.496131 ARS-BFGL-NGS-116292 0.497473 0.00021688 0.00020695
5 ARS-BFGL-NGS-116292 0.497473 ARS-BFGL-NGS-89539 0.499459 0.00342898 0.00241465
5 ARS-BFGL-NGS-89539 0.499459 ARS-BFGL-NGS-101569 0.502275 0.0001838 0.0014602
5 ARS-BFGL-NGS-101569 0.502275 BTA-17628-no-rs 0.504594 0.00395086 0.00290551
5 BTA-17628-no-rs 0.504594 Hapmap44526-BTA-17619 0.505057 0.00075876 0.00046561
5 Hapmap44526-BTA-17619 0.505057 ARS-BFGL-NGS-33745 0.508387 0.00294663 0.00677297
5 ARS-BFGL-NGS-33745 0.508387 ARS-BFGL-NGS-96600 0.509149 6.333e-05 0.00026199
5 ARS-BFGL-NGS-96600 0.509149 ARS-BFGL-NGS-111500 0.509565 0.00385995 0.00036476
5 ARS-BFGL-NGS-111500 0.509565 Hapmap42656-BTA-73551 0.509874 0 6.705e-05
5 Hapmap42656-BTA-73551 0.509874 ARS-BFGL-NGS-111906 0.510508 1.359e-05 0
5 ARS-BFGL-NGS-111906 0.510508 Hapmap34504-BES10_Contig662_1293 0.51161 0.00256901 0.00040302
5 Hapmap34504-BES10_Contig662_1293 0.51161 Hapmap50633-BTA-26590 0.513661 3.437e-05 0.00103446
5 Hapmap50633-BTA-26590 0.513661 ARS-BFGL-NGS-111969 0.514236 0.00049228 0.00025759
5 ARS-BFGL-NGS-111969 0.514236 ARS-BFGL-NGS-119432 0.514936 0.00022902 1.3e-06
5 ARS-BFGL-NGS-119432 0.514936 ARS-BFGL-NGS-56648 0.515241 5.547e-05 0.00069645
5 ARS-BFGL-NGS-56648 0.515241 Hapmap42734-BTA-93390 0.515488 9.927e-05 0
5 Hapmap42734-BTA-93390 0.515488 Hapmap43924-BTA-73528 0.516216 0.00045414 0.00194765
5 Hapmap43924-BTA-73528 0.516216 Hapmap35518-SCAFFOLD310378_3418 0.516628 4.449e-05 9e-08
5 Hapmap35518-SCAFFOLD310378_3418 0.516628 ARS-BFGL-NGS-52586 0.520091 0.00135622 0.00272462
5 ARS-BFGL-NGS-52586 0.520091 Hapmap39507-BTA-73544 0.520599 0.00047463 0.00149676
5 Hapmap39507-BTA-73544 0.520599 Hapmap43667-BTA-73533 0.523579 0.00029288 0.00148654
5 Hapmap43667-BTA-73533 0.523579 ARS-BFGL-NGS-8741 0.530091 0.00500503 0.00388974
5 ARS-BFGL-NGS-8741 0.530091 ARS-BFGL-NGS-114150 0.53355 0.0013433 5.069e-05
5 ARS-BFGL-NGS-114150 0.53355 Hapmap51300-BTA-73606 0.534129 0.00144531 0.00109792
5 Hapmap51300-BTA-73606 0.534129 BTA-85538-no-rs 0.534489 0.00067111 0.00113986
5 BTA-85538-no-rs 0.534489 Hapmap43887-BTA-58386 0.537556 0.00131975 0.00248652
5 Hapmap43887-BTA-58386 0.537556 Hapmap57581-rs29014628 0.538881 0.00085293 1.011e-05
5 Hapmap57581-rs29014628 0.538881 ARS-BFGL-NGS-55886 0.539095 0.00031945 1.73e-06
5 ARS-BFGL-NGS-55886 0.539095 Hapmap41994-BTA-86487 0.539883 0.00030576 0.00031599
5 Hapmap41994-BTA-86487 0.539883 ARS-BFGL-NGS-103359 0.540112 6.156e-05 2.7e-07
5 ARS-BFGL-NGS-103359 0.540112 Hapmap60074-rs29020121 0.540469 3.001e-05 7e-08
5 Hapmap60074-rs29020121 0.540469 Hapmap42984-BTA-58358 0.541276 0.00019191 1.022e-05
5 Hapmap42984-BTA-58358 0.541276 Hapmap57248-rs29018609 0.546098 0.00202991 0.00376079
5 Hapmap57248-rs29018609 0.546098 BTA-88188-no-rs 0.548705 0.00136358 0.00251906
5 BTA-88188-no-rs 0.548705 BTA-54940-no-rs 0.549408 0.0004613 0
5 BTA-54940-no-rs 0.549408 Hapmap41576-BTA-54925 0.55052 3.706e-05 0.00026766
5 Hapmap41576-BTA-54925 0.55052 Hapmap38165-BTA-54923 0.551838 0.00242424 0.00407702
5 Hapmap38165-BTA-54923 0.551838 ARS-BFGL-NGS-115403 0.552637 2.788e-05 0
5 ARS-BFGL-NGS-115403 0.552637 Hapmap60308-rs29026607 0.553257 0 0
5 Hapmap60308-rs29026607 0.553257 ARS-BFGL-NGS-14970 0.555396 0.00167104 0.00278845
5 ARS-BFGL-NGS-14970 0.555396 BTA-73609-no-rs 0.556194 0.00041373 0
5 BTA-73609-no-rs 0.556194 ARS-BFGL-NGS-109796 0.556632 0.00018824 0
5 ARS-BFGL-NGS-109796 0.556632 BTA-73613-no-rs 0.559081 0.00024826 0.00061482
5 BTA-73613-no-rs 0.559081 Hapmap44616-BTA-73618 0.560818 0.0005655 8.557e-05
5 Hapmap44616-BTA-73618 0.560818 Hapmap30258-BTA-143119 0.5633 0.00165917 0.00110562
5 Hapmap30258-BTA-143119 0.5633 ARS-BFGL-NGS-14781 0.564338 0.00016377 1e-08
5 ARS-BFGL-NGS-14781 0.564338 ARS-BFGL-NGS-108437 0.566784 0.00052541 0.00236359
5 ARS-BFGL-NGS-108437 0.566784 BTA-73563-no-rs 0.567571 4.861e-05 0.0003154
5 BTA-73563-no-rs 0.567571 ARS-BFGL-NGS-21434 0.569814 0.00076205 0.00075225
5 ARS-BFGL-NGS-21434 0.569814 ARS-BFGL-NGS-100634 0.57012 2.775e-05 6.55e-05
5 ARS-BFGL-NGS-100634 0.57012 UA-IFASA-6196 0.570591 3.463e-05 5.079e-05
5 UA-IFASA-6196 0.570591 Hapmap34521-BES10_Contig695_990 0.571462 0.00074816 0
5 Hapmap34521-BES10_Contig695_990 0.571462 Hapmap60668-rs29018280 0.573564 0.00039478 0.00173843
5 Hapmap60668-rs29018280 0.573564 Hapmap26410-BTA-143139 0.574552 0.00030825 4.16e-06
5 Hapmap26410-BTA-143139 0.574552 ARS-BFGL-NGS-12487 0.576272 0.00053591 7.21e-06
5 ARS-BFGL-NGS-12487 0.576272 ARS-BFGL-NGS-103394 0.576514 0 1.92e-06
5 ARS-BFGL-NGS-103394 0.576514 ARS-BFGL-NGS-56672 0.582501 0.00244665 0.00060419
5 ARS-BFGL-NGS-56672 0.582501 ARS-BFGL-NGS-35956 0.583055 6e-08 4.569e-05
5 ARS-BFGL-NGS-35956 0.583055 Hapmap38085-BTA-87616 0.583435 2.591e-05 6.06e-05
5 Hapmap38085-BTA-87616 0.583435 ARS-BFGL-NGS-54880 0.598524 0.00358082 0.00231805
5 ARS-BFGL-NGS-54880 0.598524 Hapmap27767-BTA-154179 0.599223 8.401e-05 6.203e-05
5 Hapmap27767-BTA-154179 0.599223 ARS-BFGL-NGS-55084 0.601718 0.00593427 0.00347668
5 ARS-BFGL-NGS-55084 0.601718 ARS-BFGL-NGS-5504 0.602149 0.00013948 5e-08
5 ARS-BFGL-NGS-5504 0.602149 ARS-BFGL-NGS-7741 0.602415 6.48e-05 0.00014555
5 ARS-BFGL-NGS-7741 0.602415 ARS-BFGL-NGS-24154 0.602618 0 0.00015082
5 ARS-BFGL-NGS-24154 0.602618 ARS-BFGL-NGS-110018 0.603 0.00042732 6.4e-07
5 ARS-BFGL-NGS-110018 0.603 Hapmap60306-rs29023088 0.603233 0 0
5 Hapmap60306-rs29023088 0.603233 ARS-BFGL-NGS-35987 0.603699 0.00019216 0.00106046
5 ARS-BFGL-NGS-35987 0.603699 ARS-BFGL-NGS-2707 0.606976 0.00106126 0.00175901
5 ARS-BFGL-NGS-2707 0.606976 Hapmap48872-BTA-73734 0.607912 0.0009664 8.605e-05
5 Hapmap48872-BTA-73734 0.607912 ARS-BFGL-NGS-76136 0.608168 0 0
5 ARS-BFGL-NGS-76136 0.608168 BTA-73733-no-rs 0.6084 0.00051494 4e-07
5 BTA-73733-no-rs 0.6084 UA-IFASA-2202 0.608892 6.4e-07 1e-08
5 UA-IFASA-2202 0.608892 ARS-BFGL-NGS-104182 0.609432 0 0
5 ARS-BFGL-NGS-104182 0.609432 ARS-BFGL-NGS-30685 0.610213 0.00069188 0.00049661
5 ARS-BFGL-NGS-30685 0.610213 Hapmap48066-BTA-73690 0.612206 6.981e-05 0.00076719
5 Hapmap48066-BTA-73690 0.612206 Hapmap38984-BTA-73694 0.612575 1.9e-07 0.00013086
5 Hapmap38984-BTA-73694 0.612575 Hapmap43344-BTA-73719 0.613871 0.00161017 0.00226898
5 Hapmap43344-BTA-73719 0.613871 BTA-73718-no-rs 0.614492 0.00064262 0.00108668
5 BTA-73718-no-rs 0.614492 ARS-BFGL-NGS-7020 0.6152 0.00035549 6.537e-05
5 ARS-BFGL-NGS-7020 0.6152 ARS-BFGL-NGS-23104 0.616175 0.00031161 0.00256596
5 ARS-BFGL-NGS-23104 0.616175 BTA-73667-no-rs 0.61708 0.00236983 0.00231411
5 BTA-73667-no-rs 0.61708 BTA-73669-no-rs 0.618391 0.00083768 5.911e-05
5 BTA-73669-no-rs 0.618391 Hapmap49730-BTA-73676 0.619347 0.00064899 0.00240679
5 Hapmap49730-BTA-73676 0.619347 BTA-97422-no-rs 0.620533 0.00134675 0.00417415
5 BTA-97422-no-rs 0.620533 Hapmap24838-BTA-143176 0.62152 0.00131184 0.00091119
5 Hapmap24838-BTA-143176 0.62152 ARS-BFGL-NGS-72491 0.625421 0.00250949 0.00692427
5 ARS-BFGL-NGS-72491 0.625421 ARS-BFGL-NGS-20969 0.625803 0.00204438 0.00240148
5 ARS-BFGL-NGS-20969 0.625803 ARS-BFGL-NGS-57382 0.626735 2.767e-05 1e-07
5 ARS-BFGL-NGS-57382 0.626735 ARS-BFGL-NGS-98279 0.628862 0.00023294 6.335e-05
5 ARS-BFGL-NGS-98279 0.628862 Hapmap52242-rs29012227 0.629337 0.00022587 0.00032499
5 Hapmap52242-rs29012227 0.629337 Hapmap27761-BTA-151316 0.631123 0.00045009 0.0008951
5 Hapmap27761-BTA-151316 0.631123 ARS-BFGL-NGS-44991 0.631876 0.00033628 0.00100431
5 ARS-BFGL-NGS-44991 0.631876 ARS-BFGL-NGS-114987 0.632152 0.00010144 0
5 ARS-BFGL-NGS-114987 0.632152 ARS-BFGL-NGS-2133 0.632646 0.0001916 0
5 ARS-BFGL-NGS-2133 0.632646 BTA-20508-no-rs 0.634723 0.00157446 0.00132584
5 BTA-20508-no-rs 0.634723 ARS-BFGL-NGS-71801 0.635302 0.00043151 0.00028227
5 ARS-BFGL-NGS-71801 0.635302 ARS-BFGL-NGS-45045 0.635584 0.00024936 0
5 ARS-BFGL-NGS-45045 0.635584 Hapmap49515-BTA-18233 0.636421 0.00094747 0.00096999
5 Hapmap49515-BTA-18233 0.636421 ARS-BFGL-NGS-60284 0.63785 0.00068416 0.00084494
5 ARS-BFGL-NGS-60284 0.63785 BTA-73797-no-rs 0.638501 0 0
5 BTA-73797-no-rs 0.638501 Hapmap55537-rs29016129 0.640361 0.00065374 0
5 Hapmap55537-rs29016129 0.640361 Hapmap52663-rs29003804 0.641631 0.00090244 6.39e-06
5 Hapmap52663-rs29003804 0.641631 Hapmap49418-BTA-103327 0.642262 0.00024603 0.00048181
5 Hapmap49418-BTA-103327 0.642262 Hapmap60525-rs29019791 0.644578 0.00212184 0.00206721
5 Hapmap60525-rs29019791 0.644578 Hapmap43010-BTA-66698 0.646313 6.497e-05 0.00062871
5 Hapmap43010-BTA-66698 0.646313 Hapmap25652-BTA-73867 0.647315 0.00063065 0
5 Hapmap25652-BTA-73867 0.647315 ARS-BFGL-NGS-101258 0.648423 0.00258324 0.00231099
5 ARS-BFGL-NGS-101258 0.648423 ARS-BFGL-NGS-24122 0.648863 0.00026759 0.00041414
5 ARS-BFGL-NGS-24122 0.648863 Hapmap54116-rs29011749 0.649192 0.00025869 0.00034468
5 Hapmap54116-rs29011749 0.649192 Hapmap43927-BTA-73874 0.64959 0.00024237 2.645e-05
5 Hapmap43927-BTA-73874 0.64959 ARS-BFGL-NGS-15795 0.652137 0.00085147 0.00066475
5 ARS-BFGL-NGS-15795 0.652137 Hapmap47716-BTA-73866 0.652582 0.0002239 0.00011647
5 Hapmap47716-BTA-73866 0.652582 Hapmap41077-BTA-73865 0.653183 1e-08 0
5 Hapmap41077-BTA-73865 0.653183 Hapmap52265-rs29027362 0.653543 0.00049925 0.00013114
5 Hapmap52265-rs29027362 0.653543 ARS-BFGL-NGS-20849 0.654034 0.00058161 0.00075923
5 ARS-BFGL-NGS-20849 0.654034 Hapmap50179-BTA-02418 0.654373 0 0
5 Hapmap50179-BTA-02418 0.654373 ARS-BFGL-NGS-21991 0.655113 0.00010707 0
5 ARS-BFGL-NGS-21991 0.655113 ARS-BFGL-NGS-62748 0.655814 0.00016198 0.00023978
5 ARS-BFGL-NGS-62748 0.655814 ARS-BFGL-NGS-15520 0.656459 5.261e-05 0.00027832
5 ARS-BFGL-NGS-15520 0.656459 Hapmap47760-BTA-85576 0.656581 0 0
5 Hapmap47760-BTA-85576 0.656581 BTA-85566-no-rs 0.656998 7.206e-05 1.9e-07
5 BTA-85566-no-rs 0.656998 ARS-BFGL-NGS-118135 0.660468 0.00407337 0.00330042
5 ARS-BFGL-NGS-118135 0.660468 ARS-BFGL-NGS-104108 0.661394 0.00268377 0.00397673
5 ARS-BFGL-NGS-104108 0.661394 ARS-BFGL-NGS-116459 0.662359 0.00033908 0.00070087
5 ARS-BFGL-NGS-116459 0.662359 ARS-BFGL-NGS-100547 0.664478 0.00121075 0.00236419
5 ARS-BFGL-NGS-100547 0.664478 Hapmap59828-rs29027014 0.664936 1.1e-07 0
5 Hapmap59828-rs29027014 0.664936 BTA-73767-no-rs 0.665324 0.00410643 0.00571133
5 BTA-73767-no-rs 0.665324 Hapmap41724-BTA-101837 0.66603 0.00109045 0.00122325
5 Hapmap41724-BTA-101837 0.66603 ARS-BFGL-NGS-23025 0.66639 0.00010104 0.00026758
5 ARS-BFGL-NGS-23025 0.66639 BTA-73768-no-rs 0.666939 0.00115595 0.00141896
5 BTA-73768-no-rs 0.666939 Hapmap40581-BTA-73771 0.668165 2e-08 0
5 Hapmap40581-BTA-73771 0.668165 ARS-BFGL-NGS-108589 0.670706 0.00211943 0.00294376
5 ARS-BFGL-NGS-108589 0.670706 ARS-BFGL-NGS-28026 0.672475 0.0010282 0.00185035
5 ARS-BFGL-NGS-28026 0.672475 ARS-BFGL-NGS-53578 0.674405 0.00036943 0.00055133
5 ARS-BFGL-NGS-53578 0.674405 ARS-BFGL-NGS-32909 0.675069 0.00013944 2e-08
5 ARS-BFGL-NGS-32909 0.675069 Hapmap54136-rs29019962 0.675631 7.48e-06 0
5 Hapmap54136-rs29019962 0.675631 Hapmap50493-BTA-86473 0.676074 1e-08 0
5 Hapmap50493-BTA-86473 0.676074 BTA-46975-no-rs 0.678799 0.00161691 0.00305784
5 BTA-46975-no-rs 0.678799 ARS-BFGL-NGS-71447 0.679245 9.513e-05 0
5 ARS-BFGL-NGS-71447 0.679245 Hapmap49622-BTA-46973 0.679539 5.9e-07 0
5 Hapmap49622-BTA-46973 0.679539 ARS-BFGL-NGS-3906 0.680226 0.00313106 0.00332718
5 ARS-BFGL-NGS-3906 0.680226 ARS-BFGL-NGS-24738 0.680462 2.8e-07 0
5 ARS-BFGL-NGS-24738 0.680462 ARS-BFGL-NGS-61694 0.680932 0.00034944 0
5 ARS-BFGL-NGS-61694 0.680932 ARS-BFGL-NGS-25684 0.681216 0.00027826 0.00012679
5 ARS-BFGL-NGS-25684 0.681216 ARS-BFGL-NGS-111469 0.681866 8.636e-05 0
5 ARS-BFGL-NGS-111469 0.681866 Hapmap41274-BTA-46964 0.682099 1e-08 0
5 Hapmap41274-BTA-46964 0.682099 ARS-BFGL-NGS-118628 0.682479 0.00048122 2.4e-07
5 ARS-BFGL-NGS-118628 0.682479 Hapmap50366-BTA-46960 0.682719 0.000341 0.00103857
5 Hapmap50366-BTA-46960 0.682719 ARS-BFGL-NGS-33119 0.682936 0 0
5 ARS-BFGL-NGS-33119 0.682936 Hapmap54640-rs29022240 0.685417 0.0017063 0.00075911
5 Hapmap54640-rs29022240 0.685417 Hapmap27802-BTA-49707 0.686076 0.00026173 0.00044028
5 Hapmap27802-BTA-49707 0.686076 Hapmap26947-BTA-133787 0.688673 0.00228614 0.00182535
5 Hapmap26947-BTA-133787 0.688673 Hapmap41008-BTA-49717 0.689032 0.00112079 0.00112548
5 Hapmap41008-BTA-49717 0.689032 ARS-BFGL-NGS-26837 0.689389 0 0
5 ARS-BFGL-NGS-26837 0.689389 Hapmap53566-rs29013289 0.690143 0.00024961 0.00081141
5 Hapmap53566-rs29013289 0.690143 ARS-BFGL-NGS-71718 0.691459 0.0013982 0.002276
5 ARS-BFGL-NGS-71718 0.691459 Hapmap34577-BES3_Contig412_886 0.691756 0.00011908 0.00110484
5 Hapmap34577-BES3_Contig412_886 0.691756 Hapmap57626-rs29027086 0.692117 0.00038139 1.581e-05
5 Hapmap57626-rs29027086 0.692117 BTA-49720-no-rs 0.693209 0.00103814 0.00140127
5 BTA-49720-no-rs 0.693209 ARS-BFGL-NGS-36257 0.695949 1.515e-05 0.00162179
5 ARS-BFGL-NGS-36257 0.695949 ARS-BFGL-NGS-100875 0.696155 0.00023555 0.00032727
5 ARS-BFGL-NGS-100875 0.696155 ARS-BFGL-NGS-54671 0.696374 0.0003172 5.06e-06
5 ARS-BFGL-NGS-54671 0.696374 Hapmap32574-BTA-143217 0.696796 8e-08 0
5 Hapmap32574-BTA-143217 0.696796 Hapmap51487-BTA-73847 0.697346 0.00041033 0.00064065
5 Hapmap51487-BTA-73847 0.697346 BTA-73842-no-rs 0.698345 0.00092185 7.661e-05
5 BTA-73842-no-rs 0.698345 ARS-BFGL-NGS-106520 0.698594 6e-08 0.00035308
5 ARS-BFGL-NGS-106520 0.698594 Hapmap52789-rs29018750 0.699177 5.46e-06 0
5 Hapmap52789-rs29018750 0.699177 ARS-BFGL-NGS-41363 0.699641 0.00010586 0
5 ARS-BFGL-NGS-41363 0.699641 Hapmap28985-BTA-73836 0.699963 3.775e-05 0
5 Hapmap28985-BTA-73836 0.699963 ARS-BFGL-NGS-25193 0.701016 0.00331594 0.00013304
5 ARS-BFGL-NGS-25193 0.701016 BTA-73832-no-rs 0.701273 0.00010099 0.00066166
5 BTA-73832-no-rs 0.701273 Hapmap23032-BTA-73828 0.704169 0.00153785 0.00169975
5 Hapmap23032-BTA-73828 0.704169 ARS-BFGL-NGS-3506 0.705518 1e-08 0.00039434
5 ARS-BFGL-NGS-3506 0.705518 ARS-BFGL-NGS-82844 0.7075 0.00049285 0.001692
5 ARS-BFGL-NGS-82844 0.7075 ARS-BFGL-NGS-111066 0.707975 0.00031541 0
5 ARS-BFGL-NGS-111066 0.707975 ARS-BFGL-NGS-62562 0.70828 4.305e-05 0.00032438
5 ARS-BFGL-NGS-62562 0.70828 ARS-BFGL-NGS-76692 0.711261 0.00197036 0.00155892
5 ARS-BFGL-NGS-76692 0.711261 ARS-BFGL-NGS-113273 0.711504 0 1e-08
5 ARS-BFGL-NGS-113273 0.711504 BTA-73902-no-rs 0.71177 0 0.00038367
5 BTA-73902-no-rs 0.71177 ARS-BFGL-NGS-25941 0.712384 0.00014109 7.126e-05
5 ARS-BFGL-NGS-25941 0.712384 ARS-BFGL-NGS-8401 0.712721 8.2e-06 0.00083679
5 ARS-BFGL-NGS-8401 0.712721 ARS-BFGL-NGS-58020 0.713774 0.00072915 0.00067097
5 ARS-BFGL-NGS-58020 0.713774 ARS-BFGL-NGS-106229 0.714003 0 0
5 ARS-BFGL-NGS-106229 0.714003 ARS-BFGL-NGS-12807 0.71429 0.0001682 0
5 ARS-BFGL-NGS-12807 0.71429 Hapmap57762-ss46526764 0.714618 5.66e-05 0
5 Hapmap57762-ss46526764 0.714618 ARS-BFGL-NGS-111008 0.715354 0.00062976 0.00048771
5 ARS-BFGL-NGS-111008 0.715354 BTA-73923-no-rs 0.716052 7.02e-06 0.00022573
5 BTA-73923-no-rs 0.716052 BTA-73912-no-rs 0.716948 0.0003693 0.00050973
5 BTA-73912-no-rs 0.716948 ARS-BFGL-NGS-25351 0.717325 2.28e-06 0
5 ARS-BFGL-NGS-25351 0.717325 ARS-BFGL-NGS-24506 0.717928 0.0014252 0.00053637
5 ARS-BFGL-NGS-24506 0.717928 ARS-BFGL-NGS-70198 0.718933 0.00127956 0.00133685
5 ARS-BFGL-NGS-70198 0.718933 ARS-BFGL-NGS-111053 0.719145 1.5e-07 0.00032223
5 ARS-BFGL-NGS-111053 0.719145 ARS-BFGL-NGS-38863 0.719487 0.0005354 0.00112985
5 ARS-BFGL-NGS-38863 0.719487 Hapmap39452-BTA-94180 0.719941 0.00041309 0.00041273
5 Hapmap39452-BTA-94180 0.719941 ARS-BFGL-NGS-18105 0.720395 0.00071792 1.5e-07
5 ARS-BFGL-NGS-18105 0.720395 ARS-BFGL-NGS-18273 0.720635 0.00356948 0.00089115
5 ARS-BFGL-NGS-18273 0.720635 ARS-BFGL-NGS-113861 0.721126 0.00283757 0.00135807
5 ARS-BFGL-NGS-113861 0.721126 ARS-BFGL-NGS-113321 0.722393 0.00171246 0.00108054
5 ARS-BFGL-NGS-113321 0.722393 ARS-BFGL-NGS-79121 0.722645 0.00022571 0.00080715
5 ARS-BFGL-NGS-79121 0.722645 ARS-BFGL-NGS-98654 0.724653 5.263e-05 5.8e-07
5 ARS-BFGL-NGS-98654 0.724653 ARS-BFGL-NGS-26139 0.726289 0.00094767 0.00035028
5 ARS-BFGL-NGS-26139 0.726289 ARS-BFGL-NGS-119129 0.728597 0.00027948 0.00055296
5 ARS-BFGL-NGS-119129 0.728597 ARS-BFGL-NGS-29546 0.729031 0.00011502 0
5 ARS-BFGL-NGS-29546 0.729031 ARS-BFGL-NGS-101650 0.729794 0 0
5 ARS-BFGL-NGS-101650 0.729794 BTA-119247-no-rs 0.730638 8.503e-05 0
5 BTA-119247-no-rs 0.730638 ARS-BFGL-NGS-29114 0.731998 0.00091317 0.0030996
5 ARS-BFGL-NGS-29114 0.731998 ARS-BFGL-NGS-119766 0.73277 0.00161356 0.00093975
5 ARS-BFGL-NGS-119766 0.73277 ARS-BFGL-NGS-87789 0.734423 0.00158155 0.00199547
5 ARS-BFGL-NGS-87789 0.734423 ARS-BFGL-NGS-42349 0.734835 0 0
5 ARS-BFGL-NGS-42349 0.734835 ARS-BFGL-NGS-100454 0.735817 8.889e-05 0.0001201
5 ARS-BFGL-NGS-100454 0.735817 Hapmap46320-BTA-74099 0.736528 3.408e-05 2.21e-06
5 Hapmap46320-BTA-74099 0.736528 ARS-BFGL-NGS-113371 0.7373 0.00149069 0.00126594
5 ARS-BFGL-NGS-113371 0.7373 ARS-BFGL-NGS-44429 0.73755 6.496e-05 0.00049967
5 ARS-BFGL-NGS-44429 0.73755 ARS-BFGL-NGS-101748 0.738353 0.00122865 0.00075487
5 ARS-BFGL-NGS-101748 0.738353 ARS-BFGL-NGS-42948 0.739194 0.0003099 0.00083912
5 ARS-BFGL-NGS-42948 0.739194 ARS-BFGL-NGS-118185 0.739922 0 0
5 ARS-BFGL-NGS-118185 0.739922 BTA-73985-no-rs 0.740796 0.00040336 0.00077602
5 BTA-73985-no-rs 0.740796 ARS-BFGL-NGS-103091 0.741623 2e-08 0.00039871
5 ARS-BFGL-NGS-103091 0.741623 ARS-BFGL-NGS-42926 0.741954 0.00142305 0.00114256
5 ARS-BFGL-NGS-42926 0.741954 ARS-BFGL-NGS-107956 0.745123 0.00075932 0.00177962
5 ARS-BFGL-NGS-107956 0.745123 Hapmap40583-BTA-74092 0.745476 4.02e-06 0
5 Hapmap40583-BTA-74092 0.745476 ARS-BFGL-NGS-10699 0.747638 0.00062703 0.00071165
5 ARS-BFGL-NGS-10699 0.747638 Hapmap46673-BTA-74066 0.748313 6.903e-05 0.00010966
5 Hapmap46673-BTA-74066 0.748313 ARS-BFGL-NGS-32644 0.748534 0.00120803 0.00199935
5 ARS-BFGL-NGS-32644 0.748534 ARS-BFGL-NGS-103088 0.748917 4.5e-07 0.00018207
5 ARS-BFGL-NGS-103088 0.748917 ARS-BFGL-NGS-60502 0.749453 2.606e-05 0
5 ARS-BFGL-NGS-60502 0.749453 ARS-BFGL-NGS-44080 0.749877 5.075e-05 0
5 ARS-BFGL-NGS-44080 0.749877 Hapmap50084-BTA-74042 0.750432 0.00056618 0.00125596
5 Hapmap50084-BTA-74042 0.750432 Hapmap40676-BTA-121691 0.750868 0 0.00019451
5 Hapmap40676-BTA-121691 0.750868 ARS-BFGL-NGS-80785 0.751439 0 0
5 ARS-BFGL-NGS-80785 0.751439 ARS-BFGL-NGS-4875 0.751744 0.0003402 0.0003943
5 ARS-BFGL-NGS-4875 0.751744 ARS-BFGL-NGS-117321 0.752245 0.00283683 0.00480509
5 ARS-BFGL-NGS-117321 0.752245 ARS-BFGL-NGS-112184 0.75252 0.00015721 0.00012188
5 ARS-BFGL-NGS-112184 0.75252 Hapmap48524-BTA-92140 0.753092 0 0
5 Hapmap48524-BTA-92140 0.753092 ARS-BFGL-NGS-21133 0.753472 0 0
5 ARS-BFGL-NGS-21133 0.753472 ARS-BFGL-NGS-77601 0.753822 0 8e-07
5 ARS-BFGL-NGS-77601 0.753822 BTA-74036-no-rs 0.75419 1.54e-06 0.00017914
5 BTA-74036-no-rs 0.75419 ARS-BFGL-NGS-111568 0.755573 2.65e-06 0.00066922
5 ARS-BFGL-NGS-111568 0.755573 ARS-BFGL-NGS-102150 0.756113 0.00032819 1e-08
5 ARS-BFGL-NGS-102150 0.756113 BTA-74076-no-rs 0.756421 2.4e-07 2e-08
5 BTA-74076-no-rs 0.756421 ARS-BFGL-NGS-73201 0.756724 0 0
5 ARS-BFGL-NGS-73201 0.756724 ARS-BFGL-NGS-74886 0.757153 0.00051078 0.00048803
5 ARS-BFGL-NGS-74886 0.757153 ARS-BFGL-NGS-116435 0.7578 0 0.000212
5 ARS-BFGL-NGS-116435 0.7578 ARS-BFGL-NGS-11281 0.758234 3.526e-05 2.957e-05
5 ARS-BFGL-NGS-11281 0.758234 ARS-BFGL-NGS-101822 0.759074 2.378e-05 9.633e-05
5 ARS-BFGL-NGS-101822 0.759074 ARS-BFGL-NGS-80555 0.759377 0 5.36e-06
5 ARS-BFGL-NGS-80555 0.759377 Hapmap46399-BTA-109621 0.759596 0 0.00019414
5 Hapmap46399-BTA-109621 0.759596 ARS-BFGL-NGS-17195 0.760668 0.00062028 0.00106292
5 ARS-BFGL-NGS-17195 0.760668 BTB-01830189 0.760891 0 0
5 BTB-01830189 0.760891 Hapmap24162-BTA-160429 0.761114 0 0
5 Hapmap24162-BTA-160429 0.761114 Hapmap54557-rs29012924 0.763339 8.043e-05 0.00027467
5 Hapmap54557-rs29012924 0.763339 BTB-01738032 0.76364 1.092e-05 0
5 BTB-01738032 0.76364 Hapmap50896-BTA-122135 0.764199 2.029e-05 0
5 Hapmap50896-BTA-122135 0.764199 BTB-01908691 0.76477 2.798e-05 0
5 BTB-01908691 0.76477 BTB-01445745 0.766401 7.999e-05 7.1e-07
5 BTB-01445745 0.766401 BTB-00232106 0.767842 0.00011414 0.00014468
5 BTB-00232106 0.767842 Hapmap25561-BTA-143277 0.768888 0.00010038 1.09e-06
5 Hapmap25561-BTA-143277 0.768888 BTB-00232546 0.769122 1e-08 0.00027805
5 BTB-00232546 0.769122 Hapmap38950-BTA-32795 0.770424 0.0001073 1.4e-05
5 Hapmap38950-BTA-32795 0.770424 Hapmap46723-BTA-74145 0.771326 0.00010279 1.06e-05
5 Hapmap46723-BTA-74145 0.771326 BTA-74148-no-rs 0.773628 0.00024687 0.00095802
5 BTA-74148-no-rs 0.773628 ARS-BFGL-NGS-106744 0.774104 5.546e-05 0.0001427
5 ARS-BFGL-NGS-106744 0.774104 BTA-74159-no-rs 0.777418 0.00110617 0.00223761
5 BTA-74159-no-rs 0.777418 ARS-BFGL-NGS-99356 0.777848 2e-08 1.44e-06
5 ARS-BFGL-NGS-99356 0.777848 Hapmap41630-BTA-74182 0.778316 0.00020927 0.00033599
5 Hapmap41630-BTA-74182 0.778316 BTA-74185-no-rs 0.781097 0.00025825 0.00056151
5 BTA-74185-no-rs 0.781097 ARS-BFGL-NGS-99969 0.7819 0.00035945 1.877e-05
5 ARS-BFGL-NGS-99969 0.7819 ARS-BFGL-NGS-11787 0.783385 0.00049202 0.00092794
5 ARS-BFGL-NGS-11787 0.783385 Hapmap33871-BES7_Contig480_1179 0.784011 0 0
5 Hapmap33871-BES7_Contig480_1179 0.784011 Hapmap57435-rs29016994 0.785103 0 0
5 Hapmap57435-rs29016994 0.785103 ARS-BFGL-NGS-91550 0.785337 0 0
5 ARS-BFGL-NGS-91550 0.785337 ARS-BFGL-NGS-7751 0.785605 0 0
5 ARS-BFGL-NGS-7751 0.785605 BTA-74084-no-rs 0.785812 7.03e-06 5e-08
5 BTA-74084-no-rs 0.785812 BTA-74078-no-rs 0.786587 0.00131824 0.00035865
5 BTA-74078-no-rs 0.786587 ARS-BFGL-NGS-83318 0.78859 0.00110683 0.00222899
5 ARS-BFGL-NGS-83318 0.78859 ARS-BFGL-NGS-21874 0.78896 0 0
5 ARS-BFGL-NGS-21874 0.78896 ARS-BFGL-NGS-27002 0.789391 0 0.00011213
5 ARS-BFGL-NGS-27002 0.789391 ARS-BFGL-NGS-65287 0.790173 0 9.56e-06
5 ARS-BFGL-NGS-65287 0.790173 Hapmap42812-BTA-112891 0.790404 0 4.65e-06
5 Hapmap42812-BTA-112891 0.790404 BTA-120044-no-rs 0.792178 0 0
5 BTA-120044-no-rs 0.792178 ARS-BFGL-NGS-104557 0.793346 0 0
5 ARS-BFGL-NGS-104557 0.793346 ARS-BFGL-NGS-110145 0.794912 0 0
5 ARS-BFGL-NGS-110145 0.794912 Hapmap50458-BTA-74360 0.797783 0.00117959 0.00153783
5 Hapmap50458-BTA-74360 0.797783 ARS-BFGL-NGS-92011 0.798105 0.00017392 7.653e-05
5 ARS-BFGL-NGS-92011 0.798105 BTA-74351-no-rs 0.798725 1.57e-06 0
5 BTA-74351-no-rs 0.798725 Hapmap33017-BTA-143301 0.800406 0.00348167 0.00123432
5 Hapmap33017-BTA-143301 0.800406 ARS-BFGL-NGS-11620 0.801211 0.00130779 0.00072025
5 ARS-BFGL-NGS-11620 0.801211 Hapmap39431-BTA-74343 0.803114 0.00015648 0.00131414
5 Hapmap39431-BTA-74343 0.803114 BTA-74232-no-rs 0.804259 0.00029409 0.00102639
5 BTA-74232-no-rs 0.804259 Hapmap34319-BES3_Contig341_801 0.804888 0.00016156 0.00056359
5 Hapmap34319-BES3_Contig341_801 0.804888 Hapmap44403-BTA-74223 0.805622 0.00431365 0.0017832
5 Hapmap44403-BTA-74223 0.805622 ARS-BFGL-NGS-98512 0.80622 1.5e-07 0.00034192
5 ARS-BFGL-NGS-98512 0.80622 Hapmap43345-BTA-74211 0.80663 0.00036097 6.702e-05
5 Hapmap43345-BTA-74211 0.80663 Hapmap60902-rs29025361 0.80903 0.00096148 0.00160662
5 Hapmap60902-rs29025361 0.80903 Hapmap52357-rs29023629 0.809574 0.00021877 0.00036465
5 Hapmap52357-rs29023629 0.809574 Hapmap42855-BTA-16144 0.809935 0.00017727 1e-08
5 Hapmap42855-BTA-16144 0.809935 Hapmap25632-BTA-23506 0.810384 7.7e-07 0
5 Hapmap25632-BTA-23506 0.810384 ARS-BFGL-NGS-44344 0.811362 0.00023378 2.959e-05
5 ARS-BFGL-NGS-44344 0.811362 ARS-BFGL-NGS-29557 0.81228 0.00038675 0.00229975
5 ARS-BFGL-NGS-29557 0.81228 Hapmap24405-BTA-159892 0.812945 5.378e-05 4.474e-05
5 Hapmap24405-BTA-159892 0.812945 Hapmap50271-BTA-17442 0.815035 0.00028718 9.399e-05
5 Hapmap50271-BTA-17442 0.815035 ARS-BFGL-NGS-85328 0.817697 0.00174658 0.00084991
5 ARS-BFGL-NGS-85328 0.817697 Hapmap43500-BTA-17435 0.81817 0.00060378 0.00030667
5 Hapmap43500-BTA-17435 0.81817 ARS-BFGL-NGS-32369 0.819358 0.0018243 0.00319958
5 ARS-BFGL-NGS-32369 0.819358 ARS-BFGL-NGS-115597 0.820405 0.00066922 0.00200733
5 ARS-BFGL-NGS-115597 0.820405 ARS-BFGL-NGS-33004 0.821083 0.00048518 2.731e-05
5 ARS-BFGL-NGS-33004 0.821083 ARS-BFGL-NGS-117881 0.822265 0.00019794 0.00062594
5 ARS-BFGL-NGS-117881 0.822265 Hapmap49859-BTA-109537 0.823335 0.00042146 0.00119134
5 Hapmap49859-BTA-109537 0.823335 Hapmap32282-BTA-109535 0.823812 1.1e-07 0.00023536
5 Hapmap32282-BTA-109535 0.823812 ARS-BFGL-NGS-67878 0.824131 0.00033134 1.6e-07
5 ARS-BFGL-NGS-67878 0.824131 Hapmap43491-BTA-122155 0.824732 1e-08 0
5 Hapmap43491-BTA-122155 0.824732 ARS-BFGL-NGS-30361 0.825004 0.00148197 0.00029699
5 ARS-BFGL-NGS-30361 0.825004 BTA-95491-no-rs 0.825725 0.00078747 0.00078314
5 BTA-95491-no-rs 0.825725 ARS-BFGL-NGS-92176 0.826052 0.00215108 0.00065993
5 ARS-BFGL-NGS-92176 0.826052 Hapmap44697-BTA-119062 0.826913 0.00037196 0.00125289
5 Hapmap44697-BTA-119062 0.826913 BTA-27682-no-rs 0.829876 0.00084733 0.00227173
5 BTA-27682-no-rs 0.829876 UA-IFASA-6601 0.831704 0.00012092 0.00030883
5 UA-IFASA-6601 0.831704 UA-IFASA-6811 0.832833 0.00098968 0.00033207
5 UA-IFASA-6811 0.832833 Hapmap51303-BTA-74377 0.833742 0.00109214 0.0006087
5 Hapmap51303-BTA-74377 0.833742 ARS-BFGL-NGS-4683 0.835121 0.00307548 0.00344352
5 ARS-BFGL-NGS-4683 0.835121 ARS-BFGL-NGS-16666 0.835958 0.00013862 2e-08
5 ARS-BFGL-NGS-16666 0.835958 Hapmap49290-BTA-74411 0.836715 4.743e-05 0.00081057
5 Hapmap49290-BTA-74411 0.836715 ARS-BFGL-NGS-73495 0.83776 0.00164078 0.00028172
5 ARS-BFGL-NGS-73495 0.83776 ARS-BFGL-NGS-6210 0.838141 9.037e-05 0.00050796
5 ARS-BFGL-NGS-6210 0.838141 Hapmap39359-BTA-89420 0.839591 0.00259795 0.00369734
5 Hapmap39359-BTA-89420 0.839591 ARS-BFGL-NGS-103280 0.841085 0.00247568 0.00509817
5 ARS-BFGL-NGS-103280 0.841085 Hapmap54538-rs29013879 0.842854 0.00283915 0.00129852
5 Hapmap54538-rs29013879 0.842854 Hapmap39328-BTA-40431 0.843255 7.685e-05 0.00038718
5 Hapmap39328-BTA-40431 0.843255 Hapmap49153-BTA-40430 0.84328 0.00013971 1e-08
5 Hapmap49153-BTA-40430 0.84328 BTA-45695-no-rs 0.844274 0.00039682 0.00090853
5 BTA-45695-no-rs 0.844274 ARS-BFGL-NGS-61587 0.845241 0.0007089 0.00135156
5 ARS-BFGL-NGS-61587 0.845241 Hapmap43976-BTA-95999 0.845477 0.00033315 0
5 Hapmap43976-BTA-95999 0.845477 ARS-BFGL-NGS-17920 0.84639 1e-08 0
5 ARS-BFGL-NGS-17920 0.84639 ARS-BFGL-NGS-72008 0.847422 0.00280505 0.00437859
5 ARS-BFGL-NGS-72008 0.847422 ARS-BFGL-NGS-71971 0.847979 0.00014917 0.00038623
5 ARS-BFGL-NGS-71971 0.847979 BTA-74438-no-rs 0.84824 2e-08 0
5 BTA-74438-no-rs 0.84824 ARS-BFGL-NGS-39308 0.848706 6.673e-05 0.00012073
5 ARS-BFGL-NGS-39308 0.848706 ARS-BFGL-NGS-110708 0.849312 0.00165503 0.00318718
5 ARS-BFGL-NGS-110708 0.849312 Hapmap24375-BTA-143350 0.849951 0.0009762 0.0018906
5 Hapmap24375-BTA-143350 0.849951 ARS-BFGL-NGS-39913 0.851127 0.00247015 0.00179983
5 ARS-BFGL-NGS-39913 0.851127 Hapmap44404-BTA-74461 0.851514 0.00036084 0.00032608
5 Hapmap44404-BTA-74461 0.851514 Hapmap39862-BTA-74478 0.852477 0.00130196 0.00163066
5 Hapmap39862-BTA-74478 0.852477 Hapmap24213-BTA-161079 0.854072 0.0022961 0.00439905
5 Hapmap24213-BTA-161079 0.854072 BTB-00233539 0.854547 0.00177769 0.00316223
5 BTB-00233539 0.854547 Hapmap48070-BTA-74497 0.855233 0.00031833 0.00113698
5 Hapmap48070-BTA-74497 0.855233 BTA-74498-no-rs 0.855699 0.00016112 0.00051373
5 BTA-74498-no-rs 0.855699 ARS-BFGL-NGS-115024 0.857627 0.00276775 0.00411673
5 ARS-BFGL-NGS-115024 0.857627 ARS-BFGL-NGS-111850 0.860919 0.00207255 0.0040668
5 ARS-BFGL-NGS-111850 0.860919 ARS-BFGL-NGS-54669 0.86173 1.68e-06 0.00148008
5 ARS-BFGL-NGS-54669 0.86173 ARS-BFGL-NGS-30476 0.862202 8.502e-05 0.00030331
5 ARS-BFGL-NGS-30476 0.862202 BTB-01042205 0.862616 4.27e-05 0.00015799
5 BTB-01042205 0.862616 BTA-12098-rs29024062 0.863033 4.291e-05 0.00015864
5 BTA-12098-rs29024062 0.863033 ARS-BFGL-NGS-100028 0.863433 2.7e-07 1.278e-05
5 ARS-BFGL-NGS-100028 0.863433 BTB-01042302 0.863713 1.8e-07 0
5 BTB-01042302 0.863713 BTB-01497979 0.864713 2e-08 0
5 BTB-01497979 0.864713 BTA-98442-no-rs 0.865877 0.00239552 0.00709361
5 BTA-98442-no-rs 0.865877 BTB-01042489 0.86614 0.00013549 0.00077459
5 BTB-01042489 0.86614 ARS-BFGL-NGS-73390 0.866959 0.00138058 0.0019696
5 ARS-BFGL-NGS-73390 0.866959 Hapmap48709-BTA-30108 0.867592 0.00084662 0.00329265
5 Hapmap48709-BTA-30108 0.867592 Hapmap59791-rs29012671 0.868853 0.00307973 0.00420449
5 Hapmap59791-rs29012671 0.868853 ARS-BFGL-NGS-85748 0.869826 0.00476476 0.00042298
5 ARS-BFGL-NGS-85748 0.869826 BTB-02020184 0.870198 0.00101284 2.14e-06
5 BTB-02020184 0.870198 BTB-00143422 0.871928 0.00044208 0.00210389
5 BTB-00143422 0.871928 Hapmap59202-rs29011704 0.874368 0.00023086 0.00132525
5 Hapmap59202-rs29011704 0.874368 BTB-00232920 0.874974 0.00071655 0.00103255
5 BTB-00232920 0.874974 Hapmap38347-BTA-74361 0.875193 0.00148544 0.00118867
5 Hapmap38347-BTA-74361 0.875193 BTB-00232943 0.875588 0.0001108 0
5 BTB-00232943 0.875588 Hapmap51627-BTA-74367 0.876074 1e-08 0.0001279
5 Hapmap51627-BTA-74367 0.876074 Hapmap41929-BTA-66620 0.876977 2e-08 0.00054256
5 Hapmap41929-BTA-66620 0.876977 BTA-74371-no-rs 0.87781 0.00060556 0.00282567
5 BTA-74371-no-rs 0.87781 BTB-01858480 0.878387 0.00066688 0.00027258
5 BTB-01858480 0.878387 ARS-BFGL-NGS-111576 0.878658 0.00061024 5.556e-05
5 ARS-BFGL-NGS-111576 0.878658 BTB-00234784 0.879012 9.987e-05 0.00160526
5 BTB-00234784 0.879012 ARS-BFGL-NGS-15506 0.879239 0.00019741 1.104e-05
5 ARS-BFGL-NGS-15506 0.879239 BTA-98453-no-rs 0.880257 0.00161506 0.00138419
5 BTA-98453-no-rs 0.880257 BTB-00234696 0.881172 0.00141082 0.0003242
5 BTB-00234696 0.881172 BTB-00234287 0.881604 6.716e-05 0
5 BTB-00234287 0.881604 BTA-74527-no-rs 0.881829 0 0.00029467
5 BTA-74527-no-rs 0.881829 BTA-107103-no-rs 0.882466 0.00183436 0.00260959
5 BTA-107103-no-rs 0.882466 ARS-BFGL-NGS-102831 0.883328 0.00117328 1.38e-06
5 ARS-BFGL-NGS-102831 0.883328 BTB-01278164 0.883605 0.00013377 0.00331888
5 BTB-01278164 0.883605 Hapmap47877-BTA-16771 0.883889 0.00058962 0
5 Hapmap47877-BTA-16771 0.883889 ARS-BFGL-NGS-43980 0.884612 3.48e-06 0
5 ARS-BFGL-NGS-43980 0.884612 BTB-01278055 0.884914 0.00071453 0.00186094
5 BTB-01278055 0.884914 Hapmap58253-rs29024365 0.885275 1.039e-05 1.07e-06
5 Hapmap58253-rs29024365 0.885275 ARS-BFGL-NGS-103973 0.886473 0.00266352 0.00293805
5 ARS-BFGL-NGS-103973 0.886473 ARS-BFGL-NGS-14937 0.886797 6.258e-05 0
5 ARS-BFGL-NGS-14937 0.886797 BTB-01277849 0.887223 0.00178361 0.00121127
5 BTB-01277849 0.887223 BTB-01277835 0.887439 0.00037734 2e-05
5 BTB-01277835 0.887439 BTA-10187-rs29015749 0.888674 0.00258194 0.00381389
5 BTA-10187-rs29015749 0.888674 BTB-01467496 0.88928 0.00043786 0.00127757
5 BTB-01467496 0.88928 Hapmap47861-BTA-120563 0.890512 0.00117805 0.0016195
5 Hapmap47861-BTA-120563 0.890512 BTB-01267080 0.89092 0 0.00041723
5 BTB-01267080 0.89092 ARS-BFGL-NGS-45551 0.89372 0.0016119 0.00110694
5 ARS-BFGL-NGS-45551 0.89372 ARS-BFGL-NGS-35776 0.894316 0.00019334 0.00079379
5 ARS-BFGL-NGS-35776 0.894316 ARS-BFGL-NGS-31236 0.895321 0.00052515 0.00127125
5 ARS-BFGL-NGS-31236 0.895321 ARS-BFGL-NGS-32643 0.895824 0.00047787 0.00036552
5 ARS-BFGL-NGS-32643 0.895824 ARS-BFGL-NGS-60648 0.896264 0.00037253 0
5 ARS-BFGL-NGS-60648 0.896264 ARS-BFGL-NGS-113558 0.896669 2.91e-06 0.0005118
5 ARS-BFGL-NGS-113558 0.896669 Hapmap42147-BTA-23954 0.897637 0.00035157 0.00022457
5 Hapmap42147-BTA-23954 0.897637 BTA-74541-no-rs 0.898331 0.00013129 0
5 BTA-74541-no-rs 0.898331 Hapmap50772-BTA-74551 0.898497 0 0
5 Hapmap50772-BTA-74551 0.898497 BTA-61857-no-rs 0.898864 3.35e-06 0
5 BTA-61857-no-rs 0.898864 ARS-BFGL-NGS-118221 0.902544 0.00342786 0.00325863
5 ARS-BFGL-NGS-118221 0.902544 ARS-BFGL-NGS-111077 0.90322 0.00101599 0.00048234
5 ARS-BFGL-NGS-111077 0.90322 ARS-BFGL-NGS-365 0.905425 0.00137488 0.00088425
5 ARS-BFGL-NGS-365 0.905425 BTA-111859-no-rs 0.906146 0.00028589 0.00053516
5 BTA-111859-no-rs 0.906146 ARS-BFGL-NGS-1939 0.908048 0.00043943 2.65e-06
5 ARS-BFGL-NGS-1939 0.908048 BTA-111865-no-rs 0.908324 0.00053247 0
5 BTA-111865-no-rs 0.908324 Hapmap60862-rs29018508 0.908894 5.734e-05 0.00016648
5 Hapmap60862-rs29018508 0.908894 Hapmap41431-BTA-111895 0.910381 0.00449333 0.00222007
5 Hapmap41431-BTA-111895 0.910381 Hapmap51546-BTA-109428 0.911964 0.00041298 2.81e-06
5 Hapmap51546-BTA-109428 0.911964 Hapmap48620-BTA-113306 0.913639 0.00052531 0.00028728
5 Hapmap48620-BTA-113306 0.913639 ARS-BFGL-NGS-111260 0.915123 8.7e-07 0.00027359
5 ARS-BFGL-NGS-111260 0.915123 Hapmap42839-BTA-120583 0.916017 1.91e-06 0
5 Hapmap42839-BTA-120583 0.916017 BTA-15560-no-rs 0.916816 0.0015162 3.8e-07
5 BTA-15560-no-rs 0.916816 UA-IFASA-4080 0.917574 0.00166262 0.00149949
5 UA-IFASA-4080 0.917574 Hapmap33512-BTA-158274 0.918492 0.00035009 0
5 Hapmap33512-BTA-158274 0.918492 Hapmap49071-BTA-17699 0.921913 0.00563807 0.00583748
5 Hapmap49071-BTA-17699 0.921913 Hapmap43798-BTA-17697 0.922581 0.00013428 0.00017431
5 Hapmap43798-BTA-17697 0.922581 Hapmap34380-BES4_Contig293_1272 0.925272 0.00253999 0.00160636
5 Hapmap34380-BES4_Contig293_1272 0.925272 BTA-37834-no-rs 0.927582 0.00022623 1e-08
5 BTA-37834-no-rs 0.927582 ARS-BFGL-NGS-116999 0.927966 0.00042659 0.00040922
5 ARS-BFGL-NGS-116999 0.927966 Hapmap23220-BTA-155380 0.929209 0.00076046 0.00056134
5 Hapmap23220-BTA-155380 0.929209 Hapmap36414-SCAFFOLD150043_20489 0.931387 0.00060311 0.00098848
5 Hapmap36414-SCAFFOLD150043_20489 0.931387 Hapmap51304-BTA-74559 0.932892 0.00040194 0.00142089
5 Hapmap51304-BTA-74559 0.932892 Hapmap32415-BTA-74556 0.934414 0.00155558 0.00078158
5 Hapmap32415-BTA-74556 0.934414 ARS-BFGL-NGS-95906 0.934903 0.00059665 0.00127812
5 ARS-BFGL-NGS-95906 0.934903 ARS-BFGL-NGS-119672 0.935871 0.00328574 0.00291927
5 ARS-BFGL-NGS-119672 0.935871 Hapmap39388-BTA-18316 0.937885 0.00741599 0.00829807
5 Hapmap39388-BTA-18316 0.937885 ARS-BFGL-NGS-111443 0.93841 0.00183735 0.0011374
5 ARS-BFGL-NGS-111443 0.93841 ARS-BFGL-NGS-2762 0.939536 0.00016688 2e-08
5 ARS-BFGL-NGS-2762 0.939536 BTA-74586-no-rs 0.940461 0.00032074 0.00150592
5 BTA-74586-no-rs 0.940461 BTA-74585-no-rs 0.940696 0.00229056 1e-08
5 BTA-74585-no-rs 0.940696 Hapmap49734-BTA-74577 0.941424 0.00109289 0.00130424
5 Hapmap49734-BTA-74577 0.941424 Hapmap41349-BTA-74576 0.941692 2e-08 6.7e-07
5 Hapmap41349-BTA-74576 0.941692 Hapmap53294-rs29016908 0.942172 2.3e-07 0.00068684
5 Hapmap53294-rs29016908 0.942172 ARS-BFGL-NGS-20806 0.943457 0.00188267 0.00069071
5 ARS-BFGL-NGS-20806 0.943457 Hapmap40635-BTA-104832 0.944291 0.00064459 0.00169142
5 Hapmap40635-BTA-104832 0.944291 Hapmap55636-rs29018542 0.944801 0.00089835 9.371e-05
5 Hapmap55636-rs29018542 0.944801 Hapmap45270-BTA-30512 0.945768 0.00013344 0.00036159
5 Hapmap45270-BTA-30512 0.945768 ARS-BFGL-NGS-103226 0.94699 0.00237477 0.00098318
5 ARS-BFGL-NGS-103226 0.94699 Hapmap48071-BTA-74589 0.94721 0.00017863 0.00033635
5 Hapmap48071-BTA-74589 0.94721 Hapmap60021-ss46526426 0.950285 0.00529182 0.0049975
5 Hapmap60021-ss46526426 0.950285 ARS-BFGL-NGS-35158 0.950601 0.00054366 3e-07
5 ARS-BFGL-NGS-35158 0.950601 ARS-BFGL-NGS-116897 0.953108 0.0012281 0.00164518
5 ARS-BFGL-NGS-116897 0.953108 BTA-74596-no-rs 0.957304 0.00307863 2.875e-05
5 BTA-74596-no-rs 0.957304 Hapmap47720-BTA-74597 0.957545 9.94e-06 5e-08
5 Hapmap47720-BTA-74597 0.957545 Hapmap36106-SCAFFOLD22038_1672 0.958293 0.00156853 0.00125905
5 Hapmap36106-SCAFFOLD22038_1672 0.958293 ARS-BFGL-NGS-40927 0.959841 0.00090143 0.00141913
5 ARS-BFGL-NGS-40927 0.959841 Hapmap51915-BTA-74618 0.960411 0.00109128 0.00135453
5 Hapmap51915-BTA-74618 0.960411 ARS-BFGL-NGS-104787 0.961437 0.00089329 0.00097573
5 ARS-BFGL-NGS-104787 0.961437 ARS-BFGL-NGS-26708 0.96185 0.00010878 0.00085524
5 ARS-BFGL-NGS-26708 0.96185 ARS-BFGL-NGS-119645 0.962626 0.00071572 0.0005043
5 ARS-BFGL-NGS-119645 0.962626 ARS-BFGL-NGS-27184 0.962853 0 0.00017256
5 ARS-BFGL-NGS-27184 0.962853 ARS-BFGL-NGS-29237 0.963142 3.804e-05 2.63e-05
5 ARS-BFGL-NGS-29237 0.963142 ARS-BFGL-NGS-61040 0.964578 0.00047017 0.00082178
5 ARS-BFGL-NGS-61040 0.964578 ARS-BFGL-NGS-31148 0.965161 0.00030371 7.2e-07
5 ARS-BFGL-NGS-31148 0.965161 ARS-BFGL-NGS-15498 0.966676 0.00037218 0.0008845
5 ARS-BFGL-NGS-15498 0.966676 ARS-BFGL-NGS-12289 0.967504 0.00079291 0.00081783
5 ARS-BFGL-NGS-12289 0.967504 ARS-BFGL-NGS-114001 0.968434 0.00385171 0.00238077
5 ARS-BFGL-NGS-114001 0.968434 ARS-BFGL-NGS-115294 0.96906 0.00167923 0.00122379
5 ARS-BFGL-NGS-115294 0.96906 ARS-BFGL-NGS-44153 0.969581 0.00058589 5.765e-05
5 ARS-BFGL-NGS-44153 0.969581 ARS-BFGL-NGS-5720 0.969957 0.00110199 0.00032689
5 ARS-BFGL-NGS-5720 0.969957 ARS-BFGL-NGS-5761 0.970177 0.00011077 0.00039919
5 ARS-BFGL-NGS-5761 0.970177 ARS-BFGL-NGS-114591 0.970576 0.00071292 0.00010358
5 ARS-BFGL-NGS-114591 0.970576 ARS-BFGL-NGS-52423 0.971211 1.158e-05 0.00081847
5 ARS-BFGL-NGS-52423 0.971211 Hapmap58633-rs29009713 0.973571 0.00232437 0.00165725
5 Hapmap58633-rs29009713 0.973571 ARS-BFGL-NGS-101806 0.974133 0.0003963 0.00055672
5 ARS-BFGL-NGS-101806 0.974133 Hapmap43671-BTA-74719 0.976364 0.00103889 0.00133771
5 Hapmap43671-BTA-74719 0.976364 ARS-BFGL-NGS-107423 0.978216 0.00036605 1.041e-05
5 ARS-BFGL-NGS-107423 0.978216 ARS-BFGL-NGS-110933 0.978663 0.00328958 0.00105585
5 ARS-BFGL-NGS-110933 0.978663 ARS-BFGL-NGS-27838 0.980424 0.00062269 0.00241511
5 ARS-BFGL-NGS-27838 0.980424 ARS-BFGL-NGS-88309 0.981447 0.00337126 0.00456704
5 ARS-BFGL-NGS-88309 0.981447 Hapmap42391-BTA-04861 0.982191 0.00135997 0.00149073
5 Hapmap42391-BTA-04861 0.982191 ARS-BFGL-NGS-116729 0.983259 0.0004753 0.00097155
5 ARS-BFGL-NGS-116729 0.983259 Hapmap50230-BTA-114181 0.983603 1.47e-05 0.00182332
5 Hapmap50230-BTA-114181 0.983603 Hapmap47185-BTA-114173 0.985677 0.00217286 0.0020836
5 Hapmap47185-BTA-114173 0.985677 ARS-BFGL-NGS-100563 0.98601 0.00052332 0.00126995
5 ARS-BFGL-NGS-100563 0.98601 BTA-114209-no-rs 0.986224 1.17e-06 0
5 BTA-114209-no-rs 0.986224 Hapmap49867-BTA-114191 0.986516 0 0
5 Hapmap49867-BTA-114191 0.986516 ARS-BFGL-NGS-115275 0.986754 0.00010312 0
5 ARS-BFGL-NGS-115275 0.986754 BTA-95292-no-rs 0.988497 0.00088374 5.063e-05
5 BTA-95292-no-rs 0.988497 Hapmap33376-BTA-150433 0.989027 0.00026934 0.00017236
5 Hapmap33376-BTA-150433 0.989027 BTA-110472-no-rs 0.989422 0.00093155 0.00167632
5 BTA-110472-no-rs 0.989422 ARS-BFGL-NGS-46783 0.989817 0.00125894 0.00231901
5 ARS-BFGL-NGS-46783 0.989817 Hapmap52014-BTA-90653 0.991362 0.00121045 0.00024563
5 Hapmap52014-BTA-90653 0.991362 UA-IFASA-6587 0.99598 0.0019667 0.00045555
5 UA-IFASA-6587 0.99598 Hapmap41958-BTA-74707 0.996985 0.00035387 0.00067536
5 Hapmap41958-BTA-74707 0.996985 UA-IFASA-6670 0.997655 0.0014136 3.046e-05
5 UA-IFASA-6670 0.997655 Hapmap49837-BTA-104960 0.99914 0.00266546 0.00304102
5 Hapmap49837-BTA-104960 0.99914 ARS-BFGL-NGS-111323 1.000109 0.00420347 0.00080206
5 ARS-BFGL-NGS-111323 1.000109 ARS-BFGL-NGS-114092 1.000507 5e-08 0.00078388
5 ARS-BFGL-NGS-114092 1.000507 ARS-BFGL-NGS-37981 1.003567 0.0022755 0.00032171
5 ARS-BFGL-NGS-37981 1.003567 BTA-116856-no-rs 1.003832 3.95e-06 1.72e-06
5 BTA-116856-no-rs 1.003832 Hapmap48257-BTA-24329 1.004438 6.671e-05 0.00088924
5 Hapmap48257-BTA-24329 1.004438 BTA-74733-no-rs 1.00671 0.00180051 3.81e-06
5 BTA-74733-no-rs 1.00671 BTA-74798-no-rs 1.008158 2e-08 0.00041289
5 BTA-74798-no-rs 1.008158 ARS-USMARC-226 1.008903 0.00019216 0
5 ARS-USMARC-226 1.008903 ARS-BFGL-NGS-16242 1.009405 0.00111957 0
5 ARS-BFGL-NGS-16242 1.009405 BTA-74737-no-rs 1.009683 2.6e-06 0.0002933
5 BTA-74737-no-rs 1.009683 Hapmap25949-BTA-74741 1.009945 0 1.5e-07
5 Hapmap25949-BTA-74741 1.009945 ARS-BFGL-NGS-118033 1.010636 2e-08 0.00040209
5 ARS-BFGL-NGS-118033 1.010636 ARS-BFGL-NGS-81143 1.011892 0.00032061 0.00020424
5 ARS-BFGL-NGS-81143 1.011892 ARS-BFGL-NGS-75847 1.012652 0.00278035 0.00391999
5 ARS-BFGL-NGS-75847 1.012652 ARS-BFGL-NGS-14939 1.0133 0.00096607 0.00189349
5 ARS-BFGL-NGS-14939 1.0133 Hapmap36373-SCAFFOLD248777_1273 1.013557 0.0001953 0.00070685
5 Hapmap36373-SCAFFOLD248777_1273 1.013557 Hapmap48229-BTA-15460 1.015149 0.00017578 0.00041245
5 Hapmap48229-BTA-15460 1.015149 ARS-BFGL-NGS-25950 1.015916 8.72e-05 0.00023537
5 ARS-BFGL-NGS-25950 1.015916 BTA-15449-no-rs 1.016258 0 0
5 BTA-15449-no-rs 1.016258 ARS-BFGL-NGS-90522 1.01715 0.00082057 0.00260197
5 ARS-BFGL-NGS-90522 1.01715 Hapmap3063-BTA-15439 1.018482 0.00052934 0.00134668
5 Hapmap3063-BTA-15439 1.018482 ARS-BFGL-NGS-116218 1.022616 0.00115677 0.00065727
5 ARS-BFGL-NGS-116218 1.022616 ARS-BFGL-NGS-40945 1.023926 0.00035761 0.00051871
5 ARS-BFGL-NGS-40945 1.023926 ARS-BFGL-NGS-1422 1.031862 0.00257541 0.00438414
5 ARS-BFGL-NGS-1422 1.031862 ARS-BFGL-NGS-101402 1.032225 3e-08 0.0003205
5 ARS-BFGL-NGS-101402 1.032225 ARS-BFGL-NGS-30033 1.032991 8.6e-07 0.00017242
5 ARS-BFGL-NGS-30033 1.032991 Hapmap49735-BTA-74776 1.034611 0.00033086 0.00095125
5 Hapmap49735-BTA-74776 1.034611 Hapmap23759-BTA-143449 1.035955 0.00070906 0.00214351
5 Hapmap23759-BTA-143449 1.035955 ARS-BFGL-NGS-118997 1.036737 2.112e-05 9.39e-06
5 ARS-BFGL-NGS-118997 1.036737 ARS-BFGL-NGS-52457 1.037492 0.00112809 0.00377255
5 ARS-BFGL-NGS-52457 1.037492 Hapmap47396-BTA-74821 1.037734 0.00048998 1.599e-05
5 Hapmap47396-BTA-74821 1.037734 ARS-BFGL-NGS-26592 1.038209 0.00290544 0.00240895
5 ARS-BFGL-NGS-26592 1.038209 ARS-USMARC-201 1.038631 0 0
5 ARS-USMARC-201 1.038631 ARS-BFGL-NGS-43407 1.040477 0.00154621 0.00142129
5 ARS-BFGL-NGS-43407 1.040477 BTB-00236217 1.041208 0.00031905 0.00102252
5 BTB-00236217 1.041208 ARS-BFGL-NGS-67983 1.042053 0.00125905 0.0006384
5 ARS-BFGL-NGS-67983 1.042053 BTA-74822-no-rs 1.043661 0.00426948 0.00740051
5 BTA-74822-no-rs 1.043661 ARS-BFGL-NGS-68670 1.044512 0.00337789 0.00496507
5 ARS-BFGL-NGS-68670 1.044512 ARS-BFGL-NGS-93819 1.04626 0.00338948 0.00361513
5 ARS-BFGL-NGS-93819 1.04626 Hapmap27853-BTA-101914 1.046508 0.00013084 2.15e-06
5 Hapmap27853-BTA-101914 1.046508 Hapmap46867-BTA-74870 1.048799 0.00059532 0.00165357
5 Hapmap46867-BTA-74870 1.048799 ARS-BFGL-NGS-42687 1.049012 0.00111787 0.00243568
5 ARS-BFGL-NGS-42687 1.049012 Hapmap40496-BTA-121703 1.049737 0.00107723 0.00612097
5 Hapmap40496-BTA-121703 1.049737 ARS-BFGL-NGS-32818 1.049931 0.00029551 7e-08
5 ARS-BFGL-NGS-32818 1.049931 ARS-BFGL-NGS-115862 1.050298 0.00014641 1e-07
5 ARS-BFGL-NGS-115862 1.050298 ARS-BFGL-NGS-8730 1.050552 0.00068382 0.00079058
5 ARS-BFGL-NGS-8730 1.050552 ARS-BFGL-NGS-37546 1.051721 0.00071962 0.00124483
5 ARS-BFGL-NGS-37546 1.051721 ARS-BFGL-NGS-98808 1.052705 0.00084043 0.00071445
5 ARS-BFGL-NGS-98808 1.052705 Hapmap60480-ss46526970 1.054741 0.00050588 0.00100005
5 Hapmap60480-ss46526970 1.054741 ARS-BFGL-NGS-10549 1.055141 0 8.14e-05
5 ARS-BFGL-NGS-10549 1.055141 ARS-BFGL-NGS-118977 1.056662 0.00040297 0.00049972
5 ARS-BFGL-NGS-118977 1.056662 ARS-BFGL-NGS-98420 1.058828 0.00303358 0.00273393
5 ARS-BFGL-NGS-98420 1.058828 BTA-74897-no-rs 1.060035 0.00591787 0.00277663
5 BTA-74897-no-rs 1.060035 ARS-BFGL-NGS-116906 1.060465 1.61e-06 1.529e-05
5 ARS-BFGL-NGS-116906 1.060465 ARS-BFGL-NGS-111020 1.060666 0.00111347 0.00171483
5 ARS-BFGL-NGS-111020 1.060666 ARS-BFGL-NGS-22683 1.061504 0.00473878 0.00217788
5 ARS-BFGL-NGS-22683 1.061504 ARS-BFGL-NGS-28247 1.061894 0.00285307 0.00116341
5 ARS-BFGL-NGS-28247 1.061894 ARS-BFGL-NGS-44754 1.062218 4.04e-06 1e-08
5 ARS-BFGL-NGS-44754 1.062218 ARS-BFGL-NGS-5240 1.063205 0.0080198 0.00389783
5 ARS-BFGL-NGS-5240 1.063205 ARS-BFGL-NGS-118796 1.064047 0.00389436 0.00175532
5 ARS-BFGL-NGS-118796 1.064047 ARS-BFGL-NGS-106171 1.064608 2.461e-05 2.63e-06
5 ARS-BFGL-NGS-106171 1.064608 ARS-BFGL-NGS-2465 1.064867 0 0
5 ARS-BFGL-NGS-2465 1.064867 ARS-BFGL-NGS-33993 1.065404 0.00057155 0.00048237
5 ARS-BFGL-NGS-33993 1.065404 ARS-BFGL-NGS-2399 1.065749 2e-08 8.267e-05
5 ARS-BFGL-NGS-2399 1.065749 ARS-BFGL-NGS-93667 1.066507 0.00030106 0
5 ARS-BFGL-NGS-93667 1.066507 ARS-BFGL-NGS-56864 1.067289 0.00503166 0.00179503
5 ARS-BFGL-NGS-56864 1.067289 ARS-BFGL-NGS-112741 1.067514 0 9.602e-05
5 ARS-BFGL-NGS-112741 1.067514 ARS-BFGL-NGS-60840 1.067789 6.401e-05 0
5 ARS-BFGL-NGS-60840 1.067789 ARS-BFGL-NGS-25555 1.068114 0.00096015 0.00014297
5 ARS-BFGL-NGS-25555 1.068114 ARS-BFGL-NGS-114373 1.068399 0.0003417 2.6e-07
5 ARS-BFGL-NGS-114373 1.068399 Hapmap57466-rs29018274 1.06865 1e-08 0.00016951
5 Hapmap57466-rs29018274 1.06865 ARS-BFGL-NGS-36738 1.069283 0.00036419 0.00042335
5 ARS-BFGL-NGS-36738 1.069283 ARS-BFGL-NGS-30836 1.069901 0.0011709 0.00112973
5 ARS-BFGL-NGS-30836 1.069901 ARS-BFGL-NGS-96140 1.070269 0.00015909 7.2e-07
5 ARS-BFGL-NGS-96140 1.070269 ARS-BFGL-NGS-16163 1.070903 0.00018617 0.0002385
5 ARS-BFGL-NGS-16163 1.070903 ARS-BFGL-NGS-14881 1.071507 0.000593 3.572e-05
5 ARS-BFGL-NGS-14881 1.071507 ARS-BFGL-NGS-57495 1.071731 0.00030329 0.00065463
5 ARS-BFGL-NGS-57495 1.071731 ARS-BFGL-NGS-41499 1.072037 0.00021375 0
5 ARS-BFGL-NGS-41499 1.072037 Hapmap59652-rs29010247 1.072707 0.00021448 0
5 Hapmap59652-rs29010247 1.072707 ARS-BFGL-NGS-101738 1.072908 6.851e-05 0
5 ARS-BFGL-NGS-101738 1.072908 ARS-BFGL-NGS-118406 1.07423 0.00088981 0.00039988
5 ARS-BFGL-NGS-118406 1.07423 ARS-BFGL-NGS-17216 1.074841 2.267e-05 0.00019566
5 ARS-BFGL-NGS-17216 1.074841 Hapmap53295-rs29016976 1.075195 0.00727967 0.00155433
5 Hapmap53295-rs29016976 1.075195 BTA-112651-no-rs 1.075526 9.5e-07 0.00040611
5 BTA-112651-no-rs 1.075526 Hapmap26794-BTA-74957 1.076194 0.0001674 1e-07
5 Hapmap26794-BTA-74957 1.076194 ARS-BFGL-NGS-110363 1.076719 5.49e-06 0
5 ARS-BFGL-NGS-110363 1.076719 ARS-BFGL-NGS-75998 1.07757 1.4e-06 0
5 ARS-BFGL-NGS-75998 1.07757 ARS-BFGL-NGS-57681 1.078006 0.001047 0.00040748
5 ARS-BFGL-NGS-57681 1.078006 Hapmap34169-BES10_Contig488_621 1.07861 0.00087063 0.00123205
5 Hapmap34169-BES10_Contig488_621 1.07861 BTA-74965-no-rs 1.078885 0.00020901 1.86e-06
5 BTA-74965-no-rs 1.078885 Hapmap54903-rs29018564 1.079166 1.644e-05 0.00059103
5 Hapmap54903-rs29018564 1.079166 ARS-BFGL-NGS-10010 1.079502 0.00026723 0.00010113
5 ARS-BFGL-NGS-10010 1.079502 Hapmap43033-BTA-74963 1.079735 4.45e-05 0.00032548
5 Hapmap43033-BTA-74963 1.079735 Hapmap51306-BTA-74962 1.080275 0.00530579 0.00152773
5 Hapmap51306-BTA-74962 1.080275 ARS-BFGL-NGS-101848 1.080796 0.00066789 0.00259934
5 ARS-BFGL-NGS-101848 1.080796 Hapmap42310-BTA-74959 1.080996 0.00256624 0.00140956
5 Hapmap42310-BTA-74959 1.080996 ARS-BFGL-NGS-63745 1.081384 6.56e-06 1.29e-06
5 ARS-BFGL-NGS-63745 1.081384 ARS-BFGL-NGS-91167 1.082221 0.00044479 0.00024584
5 ARS-BFGL-NGS-91167 1.082221 ARS-BFGL-NGS-18294 1.082477 1.483e-05 1e-08
5 ARS-BFGL-NGS-18294 1.082477 ARS-BFGL-NGS-111064 1.083127 0.00139657 0.00045325
5 ARS-BFGL-NGS-111064 1.083127 ARS-BFGL-NGS-20998 1.083542 5.105e-05 5.619e-05
5 ARS-BFGL-NGS-20998 1.083542 ARS-BFGL-NGS-40280 1.084933 0.00017197 0.00018874
5 ARS-BFGL-NGS-40280 1.084933 ARS-BFGL-NGS-118038 1.0853 0 0
5 ARS-BFGL-NGS-118038 1.0853 ARS-BFGL-NGS-14293 1.087264 0.0008589 0.00027407
5 ARS-BFGL-NGS-14293 1.087264 ARS-BFGL-NGS-28067 1.0875 0.00038915 0
5 ARS-BFGL-NGS-28067 1.0875 ARS-BFGL-NGS-69000 1.087714 0.00055743 0.00106346
5 ARS-BFGL-NGS-69000 1.087714 ARS-BFGL-NGS-85311 1.088885 0.00146466 0.00082716
5 ARS-BFGL-NGS-85311 1.088885 ARS-BFGL-NGS-29150 1.089213 0.00011827 2.773e-05
5 ARS-BFGL-NGS-29150 1.089213 UA-IFASA-6163 1.089966 2e-08 0.00037166
5 UA-IFASA-6163 1.089966 ARS-BFGL-NGS-63306 1.090585 0.0007195 2.178e-05
5 ARS-BFGL-NGS-63306 1.090585 ARS-BFGL-NGS-103912 1.090905 3.5e-07 0.000393
5 ARS-BFGL-NGS-103912 1.090905 Hapmap52801-ss46526219 1.091322 4.1e-07 3e-08
5 Hapmap52801-ss46526219 1.091322 ARS-BFGL-NGS-10118 1.092731 0.00327923 0.00075412
5 ARS-BFGL-NGS-10118 1.092731 ARS-BFGL-NGS-17479 1.094114 0.00046767 0.00089751
5 ARS-BFGL-NGS-17479 1.094114 BTA-75047-no-rs 1.094334 0.00026465 0.00043308
5 BTA-75047-no-rs 1.094334 ARS-BFGL-NGS-40068 1.095417 9.55e-05 0
5 ARS-BFGL-NGS-40068 1.095417 ARS-BFGL-NGS-75342 1.096153 0.00012203 5e-08
5 ARS-BFGL-NGS-75342 1.096153 ARS-BFGL-NGS-109711 1.096471 0.00010026 0.00058502
5 ARS-BFGL-NGS-109711 1.096471 ARS-BFGL-NGS-6829 1.097346 0.00107225 0.00067761
5 ARS-BFGL-NGS-6829 1.097346 ARS-BFGL-NGS-61240 1.097882 4.801e-05 0
5 ARS-BFGL-NGS-61240 1.097882 ARS-BFGL-NGS-101279 1.098877 0.00042142 0.00032926
5 ARS-BFGL-NGS-101279 1.098877 ARS-BFGL-NGS-8293 1.099236 0 0
5 ARS-BFGL-NGS-8293 1.099236 ARS-BFGL-NGS-103658 1.099719 1e-08 4.9e-07
5 ARS-BFGL-NGS-103658 1.099719 Hapmap39945-BTA-75021 1.100547 0.00161162 0.00076624
5 Hapmap39945-BTA-75021 1.100547 Hapmap50089-BTA-75090 1.102252 0.00133668 0.00250892
5 Hapmap50089-BTA-75090 1.102252 ARS-BFGL-NGS-106749 1.103532 0.00150189 0.00210569
5 ARS-BFGL-NGS-106749 1.103532 ARS-BFGL-NGS-24956 1.103749 0.00024446 1e-08
5 ARS-BFGL-NGS-24956 1.103749 ARS-BFGL-NGS-29741 1.104248 0.00015614 0.00041864
5 ARS-BFGL-NGS-29741 1.104248 ARS-BFGL-NGS-43800 1.104699 5e-06 3.52e-06
5 ARS-BFGL-NGS-43800 1.104699 ARS-BFGL-NGS-15778 1.107114 0.00355966 0.00441733
5 ARS-BFGL-NGS-15778 1.107114 ARS-BFGL-NGS-27090 1.107515 7.794e-05 0
5 ARS-BFGL-NGS-27090 1.107515 ARS-BFGL-NGS-30168 1.107981 4.003e-05 0.00075262
5 ARS-BFGL-NGS-30168 1.107981 ARS-BFGL-NGS-68582 1.108638 8.804e-05 4.74e-05
5 ARS-BFGL-NGS-68582 1.108638 ARS-BFGL-NGS-86565 1.10904 6.538e-05 0.00015511
5 ARS-BFGL-NGS-86565 1.10904 ARS-BFGL-NGS-81456 1.110347 0.00030483 0.00080343
5 ARS-BFGL-NGS-81456 1.110347 ARS-BFGL-NGS-13341 1.110691 1e-08 9.961e-05
5 ARS-BFGL-NGS-13341 1.110691 ARS-BFGL-NGS-104808 1.111165 0.00126526 0.00092328
5 ARS-BFGL-NGS-104808 1.111165 ARS-BFGL-NGS-4809 1.111711 3.25e-06 4.641e-05
5 ARS-BFGL-NGS-4809 1.111711 ARS-BFGL-NGS-3924 1.111984 4.077e-05 0.00018885
5 ARS-BFGL-NGS-3924 1.111984 BTA-75067-no-rs 1.113214 0.00175387 0.00264402
5 BTA-75067-no-rs 1.113214 ARS-BFGL-NGS-37823 1.113441 0.00051055 0.0005696
5 ARS-BFGL-NGS-37823 1.113441 ARS-BFGL-NGS-112482 1.113693 0 0
5 ARS-BFGL-NGS-112482 1.113693 ARS-BFGL-NGS-100816 1.113949 0.00020777 4.1e-07
5 ARS-BFGL-NGS-100816 1.113949 ARS-BFGL-NGS-62190 1.114156 0 3e-08
5 ARS-BFGL-NGS-62190 1.114156 Hapmap52934-rs29020811 1.114942 0 0.0006299
5 Hapmap52934-rs29020811 1.114942 Hapmap60420-rs29010136 1.11531 0 0
5 Hapmap60420-rs29010136 1.11531 ARS-BFGL-NGS-117254 1.115689 0.00013034 1.03e-06
5 ARS-BFGL-NGS-117254 1.115689 ARS-BFGL-NGS-105727 1.116047 0 0
5 ARS-BFGL-NGS-105727 1.116047 ARS-BFGL-NGS-58949 1.117356 0.00051228 0.00074998
5 ARS-BFGL-NGS-58949 1.117356 BTA-75110-no-rs 1.11807 0.00115151 0.000169
5 BTA-75110-no-rs 1.11807 Hapmap23876-BTA-143610 1.118533 6.656e-05 0
5 Hapmap23876-BTA-143610 1.118533 ARS-BFGL-NGS-21778 1.119515 1e-08 2e-08
5 ARS-BFGL-NGS-21778 1.119515 ARS-BFGL-NGS-10616 1.119738 3e-08 0
5 ARS-BFGL-NGS-10616 1.119738 ARS-BFGL-NGS-45453 1.120011 0.0001073 0.00041869
5 ARS-BFGL-NGS-45453 1.120011 BTA-75143-no-rs 1.121263 0.00089659 0.00079567
5 BTA-75143-no-rs 1.121263 Hapmap43184-BTA-13767 1.121658 0 0
5 Hapmap43184-BTA-13767 1.121658 ARS-BFGL-NGS-116417 1.12255 0.00060118 2.23e-05
5 ARS-BFGL-NGS-116417 1.12255 ARS-BFGL-NGS-80020 1.124252 0.00324849 0.00123415
5 ARS-BFGL-NGS-80020 1.124252 Hapmap58690-rs29019746 1.124585 4.879e-05 0.00060249
5 Hapmap58690-rs29019746 1.124585 ARS-BFGL-NGS-58126 1.125194 0.00074988 0.00096754
5 ARS-BFGL-NGS-58126 1.125194 BTA-75165-no-rs 1.125537 2.9e-07 0
5 BTA-75165-no-rs 1.125537 Hapmap25014-BTA-123017 1.12579 3.58e-06 5.4e-06
5 Hapmap25014-BTA-123017 1.12579 ARS-USMARC-Parent-DQ468384-rs29003967 1.126163 0.00030222 0.00063729
5 ARS-USMARC-Parent-DQ468384-rs29003967 1.126163 ARS-BFGL-NGS-36745 1.128851 0.00503331 0.00340975
5 ARS-BFGL-NGS-36745 1.128851 BTA-75130-no-rs 1.129104 6e-08 0.00021303
5 BTA-75130-no-rs 1.129104 ARS-BFGL-NGS-7380 1.129702 6.659e-05 0
5 ARS-BFGL-NGS-7380 1.129702 ARS-BFGL-NGS-119376 1.130808 0.00122489 0.00050357
5 ARS-BFGL-NGS-119376 1.130808 ARS-BFGL-NGS-31332 1.132055 0.00064585 0
5 ARS-BFGL-NGS-31332 1.132055 ARS-BFGL-NGS-113238 1.132272 7.597e-05 0
5 ARS-BFGL-NGS-113238 1.132272 ARS-BFGL-NGS-15922 1.133402 0.00075024 0.00079857
5 ARS-BFGL-NGS-15922 1.133402 ARS-BFGL-NGS-104465 1.133796 0.00067805 3e-08
5 ARS-BFGL-NGS-104465 1.133796 ARS-BFGL-NGS-117719 1.134755 0.00028652 0.00041715
5 ARS-BFGL-NGS-117719 1.134755 ARS-BFGL-NGS-109212 1.135069 0.00028242 0.00035951
5 ARS-BFGL-NGS-109212 1.135069 Hapmap57211-rs29026125 1.136179 0.00324445 0.00260347
5 Hapmap57211-rs29026125 1.136179 ARS-BFGL-NGS-4894 1.13685 0.00023689 0
5 ARS-BFGL-NGS-4894 1.13685 Hapmap41631-BTA-75177 1.137344 0 0.00016098
5 Hapmap41631-BTA-75177 1.137344 ARS-BFGL-NGS-3939 1.137691 0 1.683e-05
5 ARS-BFGL-NGS-3939 1.137691 Hapmap49920-BTA-23327 1.138021 0 2.26e-06
5 Hapmap49920-BTA-23327 1.138021 ARS-BFGL-NGS-25270 1.138323 4.192e-05 0.00022595
5 ARS-BFGL-NGS-25270 1.138323 ARS-BFGL-NGS-44354 1.138754 0.00132457 0.00199657
5 ARS-BFGL-NGS-44354 1.138754 ARS-BFGL-NGS-6559 1.139268 0.00165324 4.1e-07
5 ARS-BFGL-NGS-6559 1.139268 ARS-BFGL-NGS-106826 1.139538 6.996e-05 0.00013488
5 ARS-BFGL-NGS-106826 1.139538 ARS-BFGL-NGS-14492 1.140079 0.00096148 0
5 ARS-BFGL-NGS-14492 1.140079 ARS-BFGL-NGS-61091 1.140304 0.00025052 0.00035286
5 ARS-BFGL-NGS-61091 1.140304 ARS-BFGL-NGS-19275 1.141493 0.01310208 0.00295452
5 ARS-BFGL-NGS-19275 1.141493 ARS-BFGL-NGS-1069 1.148294 0.01067156 0.00565618
5 ARS-BFGL-NGS-1069 1.148294 ARS-BFGL-NGS-100195 1.148553 0.0001746 0.00024089
5 ARS-BFGL-NGS-100195 1.148553 ARS-BFGL-NGS-90520 1.148983 0.00111843 0.00117842
5 ARS-BFGL-NGS-90520 1.148983 BTA-71014-no-rs 1.149357 0.00098909 0.00012666
5 BTA-71014-no-rs 1.149357 Hapmap41340-BTA-71012 1.149797 0.00080894 1.4e-07
5 Hapmap41340-BTA-71012 1.149797 ARS-BFGL-NGS-105783 1.15016 1.24e-06 0
5 ARS-BFGL-NGS-105783 1.15016 ARS-BFGL-NGS-2879 1.150501 0.00295264 0.00226696
5 ARS-BFGL-NGS-2879 1.150501 ARS-BFGL-NGS-37000 1.151302 0.00296035 0.00158066
5 ARS-BFGL-NGS-37000 1.151302 ARS-BFGL-NGS-39268 1.151602 0.00043348 1e-08
5 ARS-BFGL-NGS-39268 1.151602 ARS-BFGL-NGS-72724 1.152779 0.00086394 1e-08
5 ARS-BFGL-NGS-72724 1.152779 ARS-BFGL-NGS-35980 1.153814 0.00083829 0.0001057
5 ARS-BFGL-NGS-35980 1.153814 ARS-BFGL-NGS-24567 1.154797 0.00118871 0.00035445
5 ARS-BFGL-NGS-24567 1.154797 BTA-75235-no-rs 1.155229 0.00017902 0
5 BTA-75235-no-rs 1.155229 ARS-BFGL-NGS-89627 1.155758 0.0010825 1.845e-05
5 ARS-BFGL-NGS-89627 1.155758 ARS-BFGL-NGS-66583 1.157191 0.00097853 0.00101231
5 ARS-BFGL-NGS-66583 1.157191 ARS-BFGL-NGS-7979 1.158261 0.00011824 1e-08
5 ARS-BFGL-NGS-7979 1.158261 ARS-BFGL-NGS-27282 1.158496 0.00017372 0
5 ARS-BFGL-NGS-27282 1.158496 ARS-BFGL-NGS-69589 1.158905 0.00102364 0.00152995
5 ARS-BFGL-NGS-69589 1.158905 ARS-BFGL-NGS-8495 1.159168 0.0006929 0
5 ARS-BFGL-NGS-8495 1.159168 ARS-BFGL-NGS-66396 1.159601 0.00171022 0.00050941
5 ARS-BFGL-NGS-66396 1.159601 Hapmap41080-BTA-75395 1.15989 0.0005066 0.00043106
5 Hapmap41080-BTA-75395 1.15989 ARS-BFGL-NGS-52236 1.160783 0.00820404 0.00157225
5 ARS-BFGL-NGS-52236 1.160783 ARS-BFGL-NGS-40009 1.161141 0.00014352 1.942e-05
5 ARS-BFGL-NGS-40009 1.161141 Hapmap46725-BTA-75375 1.162403 0.00453199 0.00114582
5 Hapmap46725-BTA-75375 1.162403 ARS-BFGL-NGS-21717 1.163913 0.00375126 5.572e-05
5 ARS-BFGL-NGS-21717 1.163913 ARS-BFGL-NGS-96175 1.164223 7.3e-07 0
5 ARS-BFGL-NGS-96175 1.164223 ARS-BFGL-NGS-18620 1.165218 0.00497834 0.00124285
5 ARS-BFGL-NGS-18620 1.165218 ARS-BFGL-NGS-22655 1.166308 0.00021335 0
5 ARS-BFGL-NGS-22655 1.166308 ARS-BFGL-NGS-36365 1.166618 0.00023552 0
5 ARS-BFGL-NGS-36365 1.166618 ARS-BFGL-NGS-21635 1.16688 0.00078043 0
5 ARS-BFGL-NGS-21635 1.16688 ARS-BFGL-NGS-16699 1.167161 0.00161329 1e-07
5 ARS-BFGL-NGS-16699 1.167161 ARS-BFGL-NGS-26321 1.167437 0.00084915 0.00034851
5 ARS-BFGL-NGS-26321 1.167437 ARS-BFGL-NGS-16090 1.167914 0.0014553 0.00062779
5 ARS-BFGL-NGS-16090 1.167914 ARS-BFGL-NGS-1466 1.168134 0.00142253 0.00174873
5 ARS-BFGL-NGS-1466 1.168134 ARS-BFGL-NGS-1089 1.169087 0.00080398 3e-08
5 ARS-BFGL-NGS-1089 1.169087 Hapmap59748-rs29024200 1.169532 0.00112358 6.6e-07
5 Hapmap59748-rs29024200 1.169532 ARS-BFGL-NGS-80676 1.170084 0.00272525 0.00066539
5 ARS-BFGL-NGS-80676 1.170084 ARS-BFGL-NGS-6245 1.170723 0.00033597 4.63e-06
5 ARS-BFGL-NGS-6245 1.170723 ARS-BFGL-NGS-112641 1.17156 0.01029054 0.00229423
5 ARS-BFGL-NGS-112641 1.17156 ARS-BFGL-NGS-29034 1.171945 0.00038171 0.00014875
5 ARS-BFGL-NGS-29034 1.171945 ARS-BFGL-NGS-16943 1.172167 0.0012863 5e-08
5 ARS-BFGL-NGS-16943 1.172167 ARS-BFGL-NGS-14632 1.17391 0.00913401 0.00185253
5 ARS-BFGL-NGS-14632 1.17391 ARS-BFGL-NGS-107534 1.174552 0.00095976 4.2e-07
5 ARS-BFGL-NGS-107534 1.174552 Hapmap33948-BES10_Contig601_1003 1.174935 0.00446516 0.00040594
5 Hapmap33948-BES10_Contig601_1003 1.174935 BTA-103227-no-rs 1.175276 0.00435635 0.00041491
5 BTA-103227-no-rs 1.175276 ARS-BFGL-NGS-13728 1.175962 0.00029695 0.00068237
5 ARS-BFGL-NGS-13728 1.175962 BTA-32202-no-rs 1.177935 0.00394903 0.00132651
5 BTA-32202-no-rs 1.177935 Hapmap42757-BTA-99810 1.178504 0.00373679 0.00235759
5 Hapmap42757-BTA-99810 1.178504 Hapmap40623-BTA-99811 1.179307 0.00495746 0.00029911
5 Hapmap40623-BTA-99811 1.179307 ARS-BFGL-NGS-13216 1.179607 0.00056591 3.02e-05
5 ARS-BFGL-NGS-13216 1.179607 ARS-BFGL-NGS-82989 1.180287 0.00248625 0.00108422
5 ARS-BFGL-NGS-82989 1.180287 ARS-BFGL-NGS-44514 1.18054 7.677e-05 0
5 ARS-BFGL-NGS-44514 1.18054 ARS-BFGL-NGS-34063 1.180852 0.00182791 0.00041911
5 ARS-BFGL-NGS-34063 1.180852 ARS-BFGL-NGS-115195 1.181262 0.00562014 0.00169687
5 ARS-BFGL-NGS-115195 1.181262 ARS-USMARC-Parent-DQ846688-rs29023691 1.181523 0.00074964 0.00015243
5 ARS-USMARC-Parent-DQ846688-rs29023691 1.181523 Hapmap47809-BTA-102708 1.182173 0.00091505 0.00023398
5 Hapmap47809-BTA-102708 1.182173 ARS-BFGL-NGS-100177 1.18337 0.00397968 0.00031006
5 ARS-BFGL-NGS-100177 1.18337 ARS-BFGL-NGS-104914 1.184016 0.00101549 0.00021903
5 ARS-BFGL-NGS-104914 1.184016 ARS-BFGL-NGS-99892 1.185165 0.00098692 0.00030633
5 ARS-BFGL-NGS-99892 1.185165 ARS-BFGL-NGS-106502 1.185703 0.00165087 1.46e-06
6 BTB-01518538 0.002195 Hapmap33176-BTA-104879 0.003418 0 0
6 Hapmap33176-BTA-104879 0.003418 BTB-01573053 0.003777 0 0
6 BTB-01573053 0.003777 BTA-22026-no-rs 0.004154 5.805e-05 0
6 BTA-22026-no-rs 0.004154 BTB-01812945 0.005293 0 0.00025331
6 BTB-01812945 0.005293 ARS-BFGL-NGS-87800 0.006413 0 7.38e-06
6 ARS-BFGL-NGS-87800 0.006413 BTA-88049-no-rs 0.006701 0 0.00017996
6 BTA-88049-no-rs 0.006701 Hapmap43391-BTA-88040 0.007571 4.119e-05 0.00017123
6 Hapmap43391-BTA-88040 0.007571 Hapmap43104-BTA-94049 0.008083 0 0.00012941
6 Hapmap43104-BTA-94049 0.008083 BTB-01645778 0.008667 4.26e-05 3e-07
6 BTB-01645778 0.008667 Hapmap41427-BTA-110169 0.008985 0 0.00027189
6 Hapmap41427-BTA-110169 0.008985 Hapmap46959-BTA-16945 0.009295 3.49e-06 1.05e-06
6 Hapmap46959-BTA-16945 0.009295 BTA-119334-no-rs 0.009969 0.0002748 0.00376435
6 BTA-119334-no-rs 0.009969 BTB-01384704 0.010385 1.777e-05 3e-08
6 BTB-01384704 0.010385 BTA-100484-no-rs 0.010897 1.918e-05 0.00114117
6 BTA-100484-no-rs 0.010897 ARS-BFGL-NGS-68855 0.011496 4e-08 3e-08
6 ARS-BFGL-NGS-68855 0.011496 BTB-01461517 0.013605 0.00012973 0.00086638
6 BTB-01461517 0.013605 BTB-00240372 0.019724 0.00105166 0.00632574
6 BTB-00240372 0.019724 BTB-00240394 0.019961 0 0
6 BTB-00240394 0.019961 Hapmap42078-BTA-115052 0.021065 0 0.00093614
6 Hapmap42078-BTA-115052 0.021065 BTA-05054-no-rs 0.022394 6e-08 0.00030145
6 BTA-05054-no-rs 0.022394 Hapmap53691-rs29015797 0.023189 0.00027226 0.00125819
6 Hapmap53691-rs29015797 0.023189 BTB-01692201 0.023492 1.07e-06 4.33e-06
6 BTB-01692201 0.023492 BTB-01692181 0.023645 0 0
6 BTB-01692181 0.023645 Hapmap50164-BTA-94741 0.023942 0 0
6 Hapmap50164-BTA-94741 0.023942 BTB-01710018 0.024965 0.00043392 0.00052376
6 BTB-01710018 0.024965 BTA-94737-no-rs 0.026031 4.79e-05 5.54e-06
6 BTA-94737-no-rs 0.026031 Hapmap59720-rs29025265 0.026603 0.00010068 0.00014469
6 Hapmap59720-rs29025265 0.026603 Hapmap45579-BTA-77250 0.028746 0.00194326 0.00187779
6 Hapmap45579-BTA-77250 0.028746 Hapmap30828-BTA-143720 0.030264 0.00276974 0.00385147
6 Hapmap30828-BTA-143720 0.030264 BTB-00240524 0.030479 0 0
6 BTB-00240524 0.030479 ARS-BFGL-NGS-82805 0.03072 0 0
6 ARS-BFGL-NGS-82805 0.03072 BTB-00240453 0.031089 0 0.00033791
6 BTB-00240453 0.031089 Hapmap53408-rs29014449 0.033311 0.00620597 0.00132608
6 Hapmap53408-rs29014449 0.033311 Hapmap39586-BTA-78225 0.033955 0.00022392 1.26e-06
6 Hapmap39586-BTA-78225 0.033955 BTB-00241116 0.03417 5.578e-05 9.732e-05
6 BTB-00241116 0.03417 BTA-16306-no-rs 0.037705 0.00368205 0.00330395
6 BTA-16306-no-rs 0.037705 Hapmap59227-rs29015185 0.039096 1e-08 1.391e-05
6 Hapmap59227-rs29015185 0.039096 BTB-01604595 0.039369 4.53e-05 0
6 BTB-01604595 0.039369 ARS-BFGL-NGS-113302 0.039613 0.00035075 0.00042644
6 ARS-BFGL-NGS-113302 0.039613 ARS-BFGL-NGS-87162 0.040111 0.00035947 0.00035464
6 ARS-BFGL-NGS-87162 0.040111 Hapmap30881-BTA-159706 0.040496 0.00021813 0
6 Hapmap30881-BTA-159706 0.040496 ARS-BFGL-NGS-56212 0.041057 0.00017208 7.632e-05
6 ARS-BFGL-NGS-56212 0.041057 ARS-BFGL-NGS-80855 0.041293 0.00012995 0.00018981
6 ARS-BFGL-NGS-80855 0.041293 BTB-01770968 0.041685 4.3e-07 3e-08
6 BTB-01770968 0.041685 BTB-01280976 0.042384 1e-08 0.000311
6 BTB-01280976 0.042384 BTB-01281052 0.042633 1.5e-07 0.00020971
6 BTB-01281052 0.042633 BTB-01281130 0.043001 0.00022996 2e-08
6 BTB-01281130 0.043001 Hapmap46779-BTA-17103 0.04379 0.00061744 0.00099239
6 Hapmap46779-BTA-17103 0.04379 ARS-BFGL-NGS-53485 0.044242 0.00094585 0.0020571
6 ARS-BFGL-NGS-53485 0.044242 BTB-00241732 0.044855 0.0082783 0.00488439
6 BTB-00241732 0.044855 BTB-00241772 0.045208 0 0
6 BTB-00241772 0.045208 BTB-00241906 0.045846 0.00040005 0.00050839
6 BTB-00241906 0.045846 BTB-01682978 0.047811 0.00090102 2.295e-05
6 BTB-01682978 0.047811 BTB-01468045 0.049245 0.00460671 0.00474796
6 BTB-01468045 0.049245 ARS-BFGL-NGS-26338 0.049499 0.00043737 1.331e-05
6 ARS-BFGL-NGS-26338 0.049499 BTA-116762-no-rs 0.051238 0.00130665 0.00153723
6 BTA-116762-no-rs 0.051238 ARS-BFGL-NGS-107589 0.05168 0.00033308 0.00039079
6 ARS-BFGL-NGS-107589 0.05168 BTA-101239-no-rs 0.052156 8.237e-05 0
6 BTA-101239-no-rs 0.052156 Hapmap35597-SCAFFOLD359101_527 0.05256 1.833e-05 0
6 Hapmap35597-SCAFFOLD359101_527 0.05256 BTB-00243004 0.056806 0.00514852 0.00337556
6 BTB-00243004 0.056806 ARS-BFGL-NGS-111736 0.057686 0.00093644 0.00109921
6 ARS-BFGL-NGS-111736 0.057686 BTB-01596116 0.058577 0.00225055 0.00159275
6 BTB-01596116 0.058577 Hapmap29564-BTA-143742 0.060129 0.00316416 0.00087961
6 Hapmap29564-BTA-143742 0.060129 BTB-00243324 0.060432 7.91e-06 0
6 BTB-00243324 0.060432 ARS-BFGL-NGS-23636 0.060722 9.572e-05 6.089e-05
6 ARS-BFGL-NGS-23636 0.060722 BTB-00243309 0.06105 9.71e-05 5.827e-05
6 BTB-00243309 0.06105 ARS-BFGL-NGS-104900 0.061356 7.298e-05 0
6 ARS-BFGL-NGS-104900 0.061356 ARS-BFGL-NGS-2202 0.061731 2.497e-05 0
6 ARS-BFGL-NGS-2202 0.061731 ARS-BFGL-NGS-52934 0.062085 6.5e-07 0
6 ARS-BFGL-NGS-52934 0.062085 ARS-BFGL-NGS-40701 0.063189 0.00099731 0.00044153
6 ARS-BFGL-NGS-40701 0.063189 BTB-01947097 0.064315 0.00073567 0.00148545
6 BTB-01947097 0.064315 ARS-BFGL-NGS-107847 0.064582 0.00018797 8e-08
6 ARS-BFGL-NGS-107847 0.064582 ARS-BFGL-NGS-16874 0.065047 0.00016968 0.00079834
6 ARS-BFGL-NGS-16874 0.065047 ARS-BFGL-NGS-53927 0.066097 0.00286526 0.00092098
6 ARS-BFGL-NGS-53927 0.066097 BTB-00242939 0.066302 0.00060479 9.68e-06
6 BTB-00242939 0.066302 BTB-00242750 0.06784 0.00027856 0.000892
6 BTB-00242750 0.06784 BTB-00242660 0.068079 0 0
6 BTB-00242660 0.068079 BTB-00242610 0.068496 0.00082314 0.00066343
6 BTB-00242610 0.068496 Hapmap41082-BTA-76030 0.068738 0.00047738 0.00038525
6 Hapmap41082-BTA-76030 0.068738 Hapmap25835-BTA-143733 0.069162 0.00010786 3.542e-05
6 Hapmap25835-BTA-143733 0.069162 ARS-BFGL-NGS-105221 0.069426 0.00027766 0.00038018
6 ARS-BFGL-NGS-105221 0.069426 ARS-BFGL-NGS-109742 0.069822 0.00033832 4.699e-05
6 ARS-BFGL-NGS-109742 0.069822 Hapmap40803-BTA-75929 0.070703 0.00164156 0.00128902
6 Hapmap40803-BTA-75929 0.070703 BTB-00242396 0.071651 0.00018213 2.47e-05
6 BTB-00242396 0.071651 BTB-00242361 0.071975 0 0
6 BTB-00242361 0.071975 Hapmap32986-BTA-123124 0.072427 0 0
6 Hapmap32986-BTA-123124 0.072427 Hapmap50460-BTA-75791 0.072992 0.00012831 0.00013402
6 Hapmap50460-BTA-75791 0.072992 BTB-00242038 0.074381 0.00379874 0.00559047
6 BTB-00242038 0.074381 BTA-75732-no-rs 0.074747 0.00122977 0.00171978
6 BTA-75732-no-rs 0.074747 BTA-111585-no-rs 0.075115 0.00013821 0
6 BTA-111585-no-rs 0.075115 BTA-76544-no-rs 0.076277 0.0036614 0.00245604
6 BTA-76544-no-rs 0.076277 BTB-01566622 0.077973 0.0012487 0.00274152
6 BTB-01566622 0.077973 BTA-111604-no-rs 0.078823 4e-08 0
6 BTA-111604-no-rs 0.078823 BTB-02022899 0.079258 0.00029617 1.507e-05
6 BTB-02022899 0.079258 BTB-02056620 0.079687 1e-08 0
6 BTB-02056620 0.079687 BTB-01862702 0.080471 0 0
6 BTB-01862702 0.080471 BTB-02076550 0.081065 9.501e-05 0.00011605
6 BTB-02076550 0.081065 BTB-01704685 0.081339 2.07e-06 0.00122107
6 BTB-01704685 0.081339 ARS-BFGL-NGS-408 0.082233 0.00332513 0.00063109
6 ARS-BFGL-NGS-408 0.082233 BTA-87678-no-rs 0.083118 0.00074351 0.00017047
6 BTA-87678-no-rs 0.083118 Hapmap52683-rs29016228 0.083688 0.0019672 0.00076533
6 Hapmap52683-rs29016228 0.083688 BTA-104961-no-rs 0.084503 0 0
6 BTA-104961-no-rs 0.084503 ARS-BFGL-NGS-3742 0.085299 0.0001556 0.00020984
6 ARS-BFGL-NGS-3742 0.085299 BTA-104962-no-rs 0.085532 6.694e-05 0.00014728
6 BTA-104962-no-rs 0.085532 BTB-01068898 0.086302 0.00064976 0.00085967
6 BTB-01068898 0.086302 ARS-BFGL-NGS-54017 0.088812 0.00225845 0.00068721
6 ARS-BFGL-NGS-54017 0.088812 BTB-02072696 0.089185 0.00014301 0.00015235
6 BTB-02072696 0.089185 BTB-01645411 0.089596 7.647e-05 0.0001383
6 BTB-01645411 0.089596 BTB-01645336 0.089918 7.014e-05 0.0002347
6 BTB-01645336 0.089918 BTB-01645485 0.090492 0.00045062 0.00110395
6 BTB-01645485 0.090492 BTB-01069292 0.091665 0.00122672 0.0017048
6 BTB-01069292 0.091665 BTB-02016906 0.091893 0 0
6 BTB-02016906 0.091893 BTB-01718894 0.092169 0 0
6 BTB-01718894 0.092169 BTB-01939106 0.093875 0.00288558 0.00075722
6 BTB-01939106 0.093875 BTB-01322092 0.094539 0.00104825 0.00037887
6 BTB-01322092 0.094539 BTA-10940-no-rs 0.094832 0.00084601 0.00071307
6 BTA-10940-no-rs 0.094832 BTB-01322000 0.095045 7.487e-05 0
6 BTB-01322000 0.095045 Hapmap32397-BTA-18899 0.096048 0.00013718 0
6 Hapmap32397-BTA-18899 0.096048 BTB-01827197 0.096307 0.00012287 0
6 BTB-01827197 0.096307 Hapmap42479-BTA-22862 0.096599 0 0
6 Hapmap42479-BTA-22862 0.096599 BTB-01879337 0.096829 0 0
6 BTB-01879337 0.096829 Hapmap52732-rs29023384 0.09718 1.703e-05 0.00015868
6 Hapmap52732-rs29023384 0.09718 ARS-BFGL-NGS-99273 0.098002 5.047e-05 0
6 ARS-BFGL-NGS-99273 0.098002 BTB-02002084 0.098281 0 0
6 BTB-02002084 0.098281 BTA-76730-no-rs 0.100693 0.00016922 0.00065237
6 BTA-76730-no-rs 0.100693 BTB-00243897 0.10169 0.00015271 5.526e-05
6 BTB-00243897 0.10169 ARS-BFGL-NGS-38131 0.102843 0.00255554 0.00236998
6 ARS-BFGL-NGS-38131 0.102843 BTB-01447507 0.103747 0.00026879 0.00024493
6 BTB-01447507 0.103747 BTB-01447775 0.104328 1e-08 0
6 BTB-01447775 0.104328 ARS-BFGL-NGS-115734 0.105092 0.00081814 0.00070243
6 ARS-BFGL-NGS-115734 0.105092 BTB-01981717 0.105462 5.24e-06 9.406e-05
6 BTB-01981717 0.105462 Hapmap40034-BTA-93974 0.105838 0.00314633 0.00125123
6 Hapmap40034-BTA-93974 0.105838 ARS-BFGL-NGS-118585 0.106532 6e-08 0
6 ARS-BFGL-NGS-118585 0.106532 Hapmap49749-BTA-76609 0.10778 4.42e-06 6.3e-07
6 Hapmap49749-BTA-76609 0.10778 BTB-00883514 0.109164 0.0042974 0.00272451
6 BTB-00883514 0.109164 Hapmap54432-rs29022442 0.109552 0.00015428 1.4e-07
6 Hapmap54432-rs29022442 0.109552 BTB-01545399 0.110396 0.00016492 7e-08
6 BTB-01545399 0.110396 Hapmap28104-BTA-156698 0.11098 0.00656387 0.0028518
6 Hapmap28104-BTA-156698 0.11098 BTB-01685239 0.111183 0.00018402 1.25e-05
6 BTB-01685239 0.111183 Hapmap44339-BTA-110812 0.111897 0.0033669 0.00110025
6 Hapmap44339-BTA-110812 0.111897 Hapmap23501-BTA-155913 0.11219 0.00028089 0.00262087
6 Hapmap23501-BTA-155913 0.11219 Hapmap50219-BTA-112693 0.112476 0.00160899 0.00335523
6 Hapmap50219-BTA-112693 0.112476 BTA-112689-no-rs 0.112825 0.00164523 0.00069534
6 BTA-112689-no-rs 0.112825 BTB-01711686 0.113569 0.00405691 0.00612798
6 BTB-01711686 0.113569 Hapmap42836-BTA-120227 0.114636 0.00660754 0.00241822
6 Hapmap42836-BTA-120227 0.114636 BTB-01968603 0.114844 4.61e-06 4.8e-07
6 BTB-01968603 0.114844 Hapmap50605-BTA-16738 0.11505 0 0
6 Hapmap50605-BTA-16738 0.11505 ARS-BFGL-NGS-83765 0.115775 0.00091871 0.00069973
6 ARS-BFGL-NGS-83765 0.115775 ARS-BFGL-NGS-34846 0.116191 0.00076265 0.00081176
6 ARS-BFGL-NGS-34846 0.116191 BTB-00103730 0.116382 0.00024045 5e-08
6 BTB-00103730 0.116382 Hapmap46194-BTA-103835 0.117144 0.00130139 0.00082471
6 Hapmap46194-BTA-103835 0.117144 ARS-BFGL-NGS-110757 0.117767 0.000771 0.00037582
6 ARS-BFGL-NGS-110757 0.117767 BTB-01317228 0.118474 0.00032054 0.00058964
6 BTB-01317228 0.118474 BTA-22128-no-rs 0.118759 0 0
6 BTA-22128-no-rs 0.118759 ARS-BFGL-NGS-83035 0.119206 2.7e-07 0.00031377
6 ARS-BFGL-NGS-83035 0.119206 ARS-BFGL-NGS-33992 0.12021 0.00027626 2e-08
6 ARS-BFGL-NGS-33992 0.12021 BTB-00244322 0.120472 1.96e-06 0
6 BTB-00244322 0.120472 Hapmap40587-BTA-76947 0.1211 0.00016946 0
6 Hapmap40587-BTA-76947 0.1211 BTB-01204634 0.121308 0.00011471 3e-08
6 BTB-01204634 0.121308 ARS-BFGL-NGS-17079 0.121538 0.00016543 0.00152679
6 ARS-BFGL-NGS-17079 0.121538 Hapmap46928-BTA-110019 0.121915 0.00502588 0.00123653
6 Hapmap46928-BTA-110019 0.121915 ARS-BFGL-NGS-109646 0.12312 0.00253236 0.00562224
6 ARS-BFGL-NGS-109646 0.12312 BTB-00244579 0.12342 0 4.683e-05
6 BTB-00244579 0.12342 BTA-77020-no-rs 0.123641 4.573e-05 0.0008223
6 BTA-77020-no-rs 0.123641 BTA-12871-rs29024817 0.124024 7.903e-05 0.00108425
6 BTA-12871-rs29024817 0.124024 Hapmap51544-BTA-108501 0.124474 0.00092333 0.00054119
6 Hapmap51544-BTA-108501 0.124474 BTA-108507-no-rs 0.124781 2.088e-05 0
6 BTA-108507-no-rs 0.124781 BTB-01205002 0.124986 2.954e-05 0
6 BTB-01205002 0.124986 ARS-BFGL-NGS-114476 0.125236 4.614e-05 9.809e-05
6 ARS-BFGL-NGS-114476 0.125236 ARS-BFGL-NGS-42109 0.125504 7.896e-05 0.00021563
6 ARS-BFGL-NGS-42109 0.125504 BTB-01791576 0.12583 2e-08 0.00098722
6 BTB-01791576 0.12583 BTB-00245337 0.126968 0.00029814 0.00102515
6 BTB-00245337 0.126968 ARS-BFGL-NGS-92177 0.127295 8.38e-06 0.0002924
6 ARS-BFGL-NGS-92177 0.127295 Hapmap23888-BTA-155071 0.127535 0.00026353 0.00175651
6 Hapmap23888-BTA-155071 0.127535 BTA-77361-no-rs 0.128085 0.00013794 6.8e-07
6 BTA-77361-no-rs 0.128085 ARS-BFGL-NGS-116085 0.128734 0.00046018 0.0004215
6 ARS-BFGL-NGS-116085 0.128734 ARS-BFGL-NGS-112760 0.129007 0 0.0001223
6 ARS-BFGL-NGS-112760 0.129007 Hapmap58993-rs29021212 0.129299 0.00025638 0.00120444
6 Hapmap58993-rs29021212 0.129299 ARS-BFGL-NGS-113393 0.12997 2.709e-05 0.00052665
6 ARS-BFGL-NGS-113393 0.12997 BTB-00245001 0.130274 8.915e-05 1.8e-07
6 BTB-00245001 0.130274 ARS-BFGL-NGS-6211 0.130724 0.00046882 0.00142465
6 ARS-BFGL-NGS-6211 0.130724 BTB-00244883 0.131595 0.00165599 0.00105225
6 BTB-00244883 0.131595 ARS-BFGL-NGS-19872 0.132375 0.00065335 0.00088258
6 ARS-BFGL-NGS-19872 0.132375 BTA-111520-no-rs 0.133255 0.00119614 9.081e-05
6 BTA-111520-no-rs 0.133255 BTB-01726114 0.134515 0.00406224 0.00684536
6 BTB-01726114 0.134515 Hapmap53442-rs29021218 0.134927 7.392e-05 4.986e-05
6 Hapmap53442-rs29021218 0.134927 BTA-106763-no-rs 0.136003 0.00065968 0.00020282
6 BTA-106763-no-rs 0.136003 Hapmap56771-rs29024201 0.136319 0.00019375 2.001e-05
6 Hapmap56771-rs29024201 0.136319 BTB-01598793 0.136683 0.00025476 0.00239294
6 BTB-01598793 0.136683 BTA-90783-no-rs 0.137071 0.00094378 0.0007269
6 BTA-90783-no-rs 0.137071 Hapmap27184-BTA-149565 0.137524 0.00118574 1.242e-05
6 Hapmap27184-BTA-149565 0.137524 ARS-BFGL-NGS-111448 0.138263 0.00118361 0.00161145
6 ARS-BFGL-NGS-111448 0.138263 ARS-BFGL-NGS-36776 0.138912 0.00012371 0.00019207
6 ARS-BFGL-NGS-36776 0.138912 Hapmap48120-BTA-90771 0.139133 0.00019915 0.0004747
6 Hapmap48120-BTA-90771 0.139133 BTB-01123173 0.139616 0.00066914 0.00055739
6 BTB-01123173 0.139616 BTA-90785-no-rs 0.139995 0.00032956 0.00028895
6 BTA-90785-no-rs 0.139995 ARS-BFGL-NGS-119888 0.140757 0.00080547 0.00058179
6 ARS-BFGL-NGS-119888 0.140757 BTA-90789-no-rs 0.141176 0.00031554 0.00043644
6 BTA-90789-no-rs 0.141176 BTB-01123384 0.142149 0.00062529 0.0006954
6 BTB-01123384 0.142149 ARS-BFGL-NGS-1358 0.143297 0.00073853 0.00105873
6 ARS-BFGL-NGS-1358 0.143297 BTB-01123876 0.143904 0.00164042 0.00193316
6 BTB-01123876 0.143904 ARS-BFGL-NGS-116880 0.144507 0.00073405 0.00095908
6 ARS-BFGL-NGS-116880 0.144507 BTB-00245684 0.144807 0.00049527 0.00164881
6 BTB-00245684 0.144807 ARS-BFGL-NGS-29553 0.145156 0.00016629 0.00034161
6 ARS-BFGL-NGS-29553 0.145156 ARS-BFGL-NGS-56496 0.146554 0.00221652 0.00552937
6 ARS-BFGL-NGS-56496 0.146554 Hapmap49756-BTA-78187 0.147376 0.00084409 0.00078892
6 Hapmap49756-BTA-78187 0.147376 Hapmap38528-BTA-78188 0.147689 0.00186108 0.00088495
6 Hapmap38528-BTA-78188 0.147689 Hapmap38696-BTA-78192 0.148235 0.00323634 0.0015337
6 Hapmap38696-BTA-78192 0.148235 Hapmap49307-BTA-78198 0.149316 0.00049966 0.00087189
6 Hapmap49307-BTA-78198 0.149316 BTA-78200-no-rs 0.149666 0.00013205 0
6 BTA-78200-no-rs 0.149666 BTB-00247173 0.150171 0.0002822 0.0003899
6 BTB-00247173 0.150171 ARS-BFGL-NGS-2588 0.151789 0.00162269 0.00287521
6 ARS-BFGL-NGS-2588 0.151789 Hapmap49468-BTA-116730 0.153652 0.00102415 0.00321027
6 Hapmap49468-BTA-116730 0.153652 ARS-BFGL-NGS-110788 0.154261 0.00313477 0.0006921
6 ARS-BFGL-NGS-110788 0.154261 ARS-BFGL-NGS-35792 0.154574 0.00010002 0.00056919
6 ARS-BFGL-NGS-35792 0.154574 Hapmap57201-rs29025372 0.154866 9.63e-06 3.49e-06
6 Hapmap57201-rs29025372 0.154866 ARS-BFGL-NGS-25334 0.155115 0.00150538 0.00124058
6 ARS-BFGL-NGS-25334 0.155115 BTB-00105321 0.15575 0.00158693 0.00179245
6 BTB-00105321 0.15575 BTB-00243845 0.156978 0.00183783 0.00234663
6 BTB-00243845 0.156978 ARS-BFGL-NGS-105634 0.15725 2.368e-05 7.788e-05
6 ARS-BFGL-NGS-105634 0.15725 BTA-63194-no-rs 0.157691 6.18e-06 0.00022128
6 BTA-63194-no-rs 0.157691 ARS-BFGL-NGS-65823 0.157952 8.153e-05 0
6 ARS-BFGL-NGS-65823 0.157952 ARS-BFGL-NGS-89778 0.158199 0 0
6 ARS-BFGL-NGS-89778 0.158199 ARS-BFGL-NGS-51464 0.159405 0.00704668 0.00238258
6 ARS-BFGL-NGS-51464 0.159405 BTA-110591-no-rs 0.160242 0.00235035 0.0029094
6 BTA-110591-no-rs 0.160242 ARS-BFGL-NGS-110317 0.160474 0.00200537 0.00031619
6 ARS-BFGL-NGS-110317 0.160474 BTB-00247326 0.160696 0.00038065 0.00108714
6 BTB-00247326 0.160696 Hapmap32576-BTA-143817 0.161276 0.00600702 0.00520232
6 Hapmap32576-BTA-143817 0.161276 BTB-00247385 0.161732 0.00399202 0.00483334
6 BTB-00247385 0.161732 BTB-00247494 0.162604 0.00233385 0.00133387
6 BTB-00247494 0.162604 BTA-78204-no-rs 0.163007 0 0.00017087
6 BTA-78204-no-rs 0.163007 ARS-BFGL-NGS-107549 0.163345 6.956e-05 2.522e-05
6 ARS-BFGL-NGS-107549 0.163345 BTB-00247622 0.163671 0.00021155 0.00033969
6 BTB-00247622 0.163671 UA-IFASA-6793 0.16555 0.00399059 0.00343381
6 UA-IFASA-6793 0.16555 ARS-BFGL-NGS-41348 0.166135 0.0016514 0.00245032
6 ARS-BFGL-NGS-41348 0.166135 ARS-BFGL-NGS-40548 0.167831 0.00024883 0.00096768
6 ARS-BFGL-NGS-40548 0.167831 ARS-BFGL-NGS-80568 0.170563 0.00738125 0.00497023
6 ARS-BFGL-NGS-80568 0.170563 ARS-BFGL-NGS-16257 0.171079 0.00173101 6.67e-06
6 ARS-BFGL-NGS-16257 0.171079 Hapmap40237-BTA-122861 0.171488 0.00059834 4.2e-07
6 Hapmap40237-BTA-122861 0.171488 Hapmap34233-BES5_Contig600_1072 0.171998 0.00223166 0.00014914
6 Hapmap34233-BES5_Contig600_1072 0.171998 BTA-29168-no-rs 0.172617 0.00063181 0.00163449
6 BTA-29168-no-rs 0.172617 ARS-BFGL-NGS-21524 0.173739 0.00172272 0.00153165
6 ARS-BFGL-NGS-21524 0.173739 ARS-BFGL-NGS-45046 0.174989 0.00270778 0.0023903
6 ARS-BFGL-NGS-45046 0.174989 ARS-BFGL-NGS-41699 0.176139 0.00012084 0.00126703
6 ARS-BFGL-NGS-41699 0.176139 BTA-77968-no-rs 0.176455 5.7e-07 7e-08
6 BTA-77968-no-rs 0.176455 BTB-00246400 0.177334 0.00151549 0.0004982
6 BTB-00246400 0.177334 BTB-01038669 0.177803 0.00042791 0.00159384
6 BTB-01038669 0.177803 Hapmap43552-BTA-31207 0.179199 0.00286535 0.00395659
6 Hapmap43552-BTA-31207 0.179199 BTA-31193-no-rs 0.179619 0.00106116 0.00060777
6 BTA-31193-no-rs 0.179619 ARS-BFGL-NGS-112191 0.1799 0.00094386 0.00021127
6 ARS-BFGL-NGS-112191 0.1799 Hapmap57362-rs29014889 0.18024 2.98e-06 0.00033211
6 Hapmap57362-rs29014889 0.18024 BTB-01038817 0.181348 0.00385208 0.0043468
6 BTB-01038817 0.181348 ARS-BFGL-NGS-19374 0.181704 0.00035922 5e-08
6 ARS-BFGL-NGS-19374 0.181704 ARS-BFGL-NGS-91848 0.181959 0.00014355 0.00051417
6 ARS-BFGL-NGS-91848 0.181959 Hapmap51390-BTA-111807 0.182286 6.231e-05 0
6 Hapmap51390-BTA-111807 0.182286 ARS-BFGL-NGS-111408 0.182619 2.953e-05 2.5e-07
6 ARS-BFGL-NGS-111408 0.182619 ARS-BFGL-NGS-11814 0.185135 0.00205284 0.00098359
6 ARS-BFGL-NGS-11814 0.185135 BTB-01235703 0.186244 0.00043748 1.899e-05
6 BTB-01235703 0.186244 Hapmap41757-BTA-115774 0.186453 6.078e-05 4.05e-06
6 Hapmap41757-BTA-115774 0.186453 Hapmap50239-BTA-115771 0.189555 0.00116429 0.00129419
6 Hapmap50239-BTA-115771 0.189555 BTB-01785734 0.190028 0.00114907 0.00044214
6 BTB-01785734 0.190028 Hapmap50753-BTA-66069 0.190542 2.535e-05 0
6 Hapmap50753-BTA-66069 0.190542 BTB-01034664 0.190745 0 0
6 BTB-01034664 0.190745 BTB-01034634 0.192001 0.00202594 0.0018291
6 BTB-01034634 0.192001 BTB-01034609 0.192937 0.00452235 0.0055934
6 BTB-01034609 0.192937 BTB-01680436 0.194199 0.00206707 0.00084671
6 BTB-01680436 0.194199 Hapmap39903-BTA-24345 0.194554 7.837e-05 0.00069459
6 Hapmap39903-BTA-24345 0.194554 BTA-77886-no-rs 0.196288 0.00469966 0.00423327
6 BTA-77886-no-rs 0.196288 BTB-00246256 0.196494 7.5e-07 0
6 BTB-00246256 0.196494 ARS-BFGL-NGS-3820 0.196713 9.509e-05 9e-08
6 ARS-BFGL-NGS-3820 0.196713 BTB-00246150 0.197178 0.00013881 0.00104747
6 BTB-00246150 0.197178 ARS-BFGL-NGS-69156 0.197576 0.00026669 0.00038347
6 ARS-BFGL-NGS-69156 0.197576 BTB-00245990 0.198488 0.00043701 2.977e-05
6 BTB-00245990 0.198488 Hapmap45132-BTA-77765 0.199234 0.00017879 0.0005955
6 Hapmap45132-BTA-77765 0.199234 Hapmap49304-BTA-77734 0.200163 0.00228095 0.00217253
6 Hapmap49304-BTA-77734 0.200163 BTB-01951920 0.20054 0.00022839 5.68e-06
6 BTB-01951920 0.20054 UA-IFASA-1756 0.20136 0.00024651 0.00125237
6 UA-IFASA-1756 0.20136 ARS-BFGL-NGS-40968 0.202154 0.00213763 0.00310026
6 ARS-BFGL-NGS-40968 0.202154 BTA-78232-no-rs 0.202737 0.00018124 0.00020526
6 BTA-78232-no-rs 0.202737 BTB-00247795 0.20358 0.00315945 0.00276719
6 BTB-00247795 0.20358 BTB-00247744 0.204479 0.00219857 0.00033281
6 BTB-00247744 0.204479 BTB-01640698 0.20601 0.00459196 0.00507768
6 BTB-01640698 0.20601 ARS-BFGL-NGS-114695 0.206258 0.00088072 0
6 ARS-BFGL-NGS-114695 0.206258 BTB-01430084 0.206724 0.00051649 0.00148885
6 BTB-01430084 0.206724 ARS-BFGL-NGS-41837 0.20846 0.0011377 0.00120735
6 ARS-BFGL-NGS-41837 0.20846 BTB-01545174 0.20869 1.283e-05 3e-08
6 BTB-01545174 0.20869 ARS-BFGL-NGS-23532 0.20989 0.00018364 1e-08
6 ARS-BFGL-NGS-23532 0.20989 BTB-01530236 0.210176 3.12e-06 0
6 BTB-01530236 0.210176 BTB-00254696 0.21159 0.00081166 0.00070491
6 BTB-00254696 0.21159 BTB-00254654 0.211868 0.00043969 0.00106902
6 BTB-00254654 0.211868 ARS-BFGL-NGS-119394 0.212517 0.00089229 0.00024685
6 ARS-BFGL-NGS-119394 0.212517 Hapmap27235-BTA-163445 0.212884 0 0
6 Hapmap27235-BTA-163445 0.212884 BTB-01313904 0.213628 0.00127969 0.00086854
6 BTB-01313904 0.213628 BTB-01568097 0.214074 6.963e-05 3.865e-05
6 BTB-01568097 0.214074 BTB-01663497 0.216142 0.0026387 0.00168666
6 BTB-01663497 0.216142 Hapmap1572-BTA-111558 0.216826 0.00024683 0.00092015
6 Hapmap1572-BTA-111558 0.216826 UA-IFASA-4431 0.217322 0 0
6 UA-IFASA-4431 0.217322 ARS-BFGL-NGS-100050 0.218222 0.0013529 0.00169761
6 ARS-BFGL-NGS-100050 0.218222 Hapmap33491-BTA-147298 0.218571 2.81e-06 7.686e-05
6 Hapmap33491-BTA-147298 0.218571 BTB-00246639 0.218916 2.229e-05 1.706e-05
6 BTB-00246639 0.218916 BTB-00246642 0.219417 3.45e-05 2.472e-05
6 BTB-00246642 0.219417 BTB-00246767 0.220248 2.527e-05 3.554e-05
6 BTB-00246767 0.220248 ARS-BFGL-NGS-96978 0.220802 8.029e-05 0.0003633
6 ARS-BFGL-NGS-96978 0.220802 BTB-00246860 0.221085 2.37e-06 2.084e-05
6 BTB-00246860 0.221085 Hapmap50782-BTA-78177 0.221323 0.00058657 0.00074905
6 Hapmap50782-BTA-78177 0.221323 ARS-BFGL-NGS-103398 0.221697 0.00016463 1.1e-07
6 ARS-BFGL-NGS-103398 0.221697 Hapmap39780-BTA-78179 0.22214 0.00078582 0.00070723
6 Hapmap39780-BTA-78179 0.22214 ARS-BFGL-NGS-114096 0.222658 0.00031165 2.97e-06
6 ARS-BFGL-NGS-114096 0.222658 BTA-78185-no-rs 0.223063 0.00083136 0.00101143
6 BTA-78185-no-rs 0.223063 Hapmap49541-BTA-24412 0.223874 0.0041684 0.00185176
6 Hapmap49541-BTA-24412 0.223874 BTB-00247050 0.224272 0.00051876 0.0005164
6 BTB-00247050 0.224272 ARS-BFGL-NGS-15282 0.228271 0.00498053 0.00325437
6 ARS-BFGL-NGS-15282 0.228271 BTA-94473-no-rs 0.228694 0.00148777 0.00103562
6 BTA-94473-no-rs 0.228694 BTB-01451601 0.229041 0.00029906 0.00078143
6 BTB-01451601 0.229041 BTB-01965723 0.230673 0.0009877 0.00318252
6 BTB-01965723 0.230673 BTB-01673078 0.231284 0.00026576 0
6 BTB-01673078 0.231284 BTB-01715840 0.231764 0.00012791 0.0007611
6 BTB-01715840 0.231764 Hapmap42467-BTA-19217 0.232439 0.00103114 0.00066371
6 Hapmap42467-BTA-19217 0.232439 Hapmap38942-BTA-19216 0.232667 0 0
6 Hapmap38942-BTA-19216 0.232667 ARS-BFGL-NGS-19080 0.232975 0 6.59e-06
6 ARS-BFGL-NGS-19080 0.232975 Hapmap44314-BTA-92383 0.233972 0.00118478 0.00048396
6 Hapmap44314-BTA-92383 0.233972 BTA-92371-no-rs 0.235332 0.00027099 0
6 BTA-92371-no-rs 0.235332 Hapmap51350-BTA-92379 0.235641 0.00122746 0.00058894
6 Hapmap51350-BTA-92379 0.235641 BTA-37416-no-rs 0.238073 0.0010465 0.00226007
6 BTA-37416-no-rs 0.238073 ARS-BFGL-NGS-82212 0.238856 0.00117011 3.595e-05
6 ARS-BFGL-NGS-82212 0.238856 Hapmap50545-BTA-102653 0.239213 0.00058277 0.00085133
6 Hapmap50545-BTA-102653 0.239213 ARS-BFGL-NGS-18583 0.239891 0.00132378 0.00038103
6 ARS-BFGL-NGS-18583 0.239891 ARS-BFGL-NGS-6319 0.241068 0.00045994 0.00142908
6 ARS-BFGL-NGS-6319 0.241068 Hapmap38539-BTA-86703 0.241885 0.000709 0.00116299
6 Hapmap38539-BTA-86703 0.241885 Hapmap31781-BTA-147487 0.242259 8.83e-05 0.00073855
6 Hapmap31781-BTA-147487 0.242259 Hapmap12085-BTA-86700 0.242525 0.00060492 0.00088513
6 Hapmap12085-BTA-86700 0.242525 ARS-BFGL-NGS-37559 0.242738 0 0
6 ARS-BFGL-NGS-37559 0.242738 BTA-24425-no-rs 0.243011 0 0
6 BTA-24425-no-rs 0.243011 BTA-78240-no-rs 0.243455 0.00030207 0.00082215
6 BTA-78240-no-rs 0.243455 ARS-BFGL-NGS-106762 0.245624 0.00279631 0.00425841
6 ARS-BFGL-NGS-106762 0.245624 Hapmap40492-BTA-117825 0.246792 0.00102442 0.00084633
6 Hapmap40492-BTA-117825 0.246792 BTA-78257-no-rs 0.247641 0.00026195 0.0002852
6 BTA-78257-no-rs 0.247641 BTA-78261-no-rs 0.247991 6.932e-05 3.777e-05
6 BTA-78261-no-rs 0.247991 Hapmap27407-BTA-143867 0.2484 0.001962 0.00343806
6 Hapmap27407-BTA-143867 0.2484 ARS-BFGL-NGS-22019 0.251881 0.00137149 0.00106275
6 ARS-BFGL-NGS-22019 0.251881 Hapmap50018-BTA-52623 0.253338 0.00148334 0.00104208
6 Hapmap50018-BTA-52623 0.253338 BTA-102968-no-rs 0.254268 0.00056057 0.001503
6 BTA-102968-no-rs 0.254268 ARS-BFGL-NGS-97990 0.258431 0.00613694 0.00442752
6 ARS-BFGL-NGS-97990 0.258431 ARS-BFGL-NGS-115202 0.258651 0 0
6 ARS-BFGL-NGS-115202 0.258651 ARS-BFGL-NGS-10082 0.259094 0.00074965 0.00114738
6 ARS-BFGL-NGS-10082 0.259094 ARS-BFGL-NGS-105341 0.259506 2.65e-06 0.00029898
6 ARS-BFGL-NGS-105341 0.259506 ARS-BFGL-NGS-108417 0.259788 0.00143897 0.00071477
6 ARS-BFGL-NGS-108417 0.259788 Hapmap50091-BTA-75608 0.260229 0.0004711 0.00081793
6 Hapmap50091-BTA-75608 0.260229 ARS-BFGL-NGS-118927 0.260785 0.00172454 0.00228181
6 ARS-BFGL-NGS-118927 0.260785 Hapmap43674-BTA-75605 0.26158 0.0008141 0.0002945
6 Hapmap43674-BTA-75605 0.26158 ARS-BFGL-NGS-12917 0.263897 0.00174704 0.00252873
6 ARS-BFGL-NGS-12917 0.263897 Hapmap25075-BTA-150348 0.265022 0.00019847 0.0001637
6 Hapmap25075-BTA-150348 0.265022 ARS-BFGL-NGS-44791 0.265506 0.00034281 0
6 ARS-BFGL-NGS-44791 0.265506 BTA-95006-no-rs 0.266797 6.34e-06 0
6 BTA-95006-no-rs 0.266797 BTA-86166-no-rs 0.267278 0.00042686 0
6 BTA-86166-no-rs 0.267278 Hapmap49794-BTA-91444 0.267603 0.00017504 0
6 Hapmap49794-BTA-91444 0.267603 BTA-117462-no-rs 0.267924 7.6e-07 0
6 BTA-117462-no-rs 0.267924 ARS-BFGL-NGS-86958 0.268155 0.00102871 0
6 ARS-BFGL-NGS-86958 0.268155 ARS-BFGL-NGS-62732 0.270425 0.00381541 0.00345561
6 ARS-BFGL-NGS-62732 0.270425 UA-IFASA-4152 0.273328 0.00382868 0.00488127
6 UA-IFASA-4152 0.273328 ARS-BFGL-NGS-102930 0.276603 0.00115751 0.00145558
6 ARS-BFGL-NGS-102930 0.276603 Hapmap52018-BTA-75646 0.279312 0.00057823 0.00043851
6 Hapmap52018-BTA-75646 0.279312 ARS-BFGL-NGS-106583 0.279645 8.25e-06 0.00197732
6 ARS-BFGL-NGS-106583 0.279645 ARS-BFGL-NGS-5216 0.280488 0.0008821 0.00023501
6 ARS-BFGL-NGS-5216 0.280488 Hapmap43142-BTA-107561 0.281318 0.0005708 0.00135766
6 Hapmap43142-BTA-107561 0.281318 ARS-BFGL-NGS-40881 0.281701 0.00015883 1.93e-06
6 ARS-BFGL-NGS-40881 0.281701 ARS-BFGL-NGS-53343 0.282852 0.00042363 0.00160854
6 ARS-BFGL-NGS-53343 0.282852 Hapmap49852-BTA-107572 0.283665 0.00151916 0.00276566
6 Hapmap49852-BTA-107572 0.283665 ARS-BFGL-NGS-7249 0.286267 0.00366057 0.00287185
6 ARS-BFGL-NGS-7249 0.286267 Hapmap43931-BTA-75650 0.288147 0.00228619 0.00162855
6 Hapmap43931-BTA-75650 0.288147 Hapmap58595-rs29013454 0.288733 0.0030424 0.00111006
6 Hapmap58595-rs29013454 0.288733 Hapmap53749-rs29023061 0.289408 0.00023952 0
6 Hapmap53749-rs29023061 0.289408 BTA-106596-no-rs 0.289788 0.00019017 0
6 BTA-106596-no-rs 0.289788 Hapmap43456-BTA-110215 0.290623 0.00025229 3.02e-06
6 Hapmap43456-BTA-110215 0.290623 Hapmap55575-rs29016266 0.291281 0.0010863 0.00084678
6 Hapmap55575-rs29016266 0.291281 ARS-BFGL-NGS-66862 0.291602 0.0012154 0.00069196
6 ARS-BFGL-NGS-66862 0.291602 Hapmap50644-BTA-28820 0.291875 2.974e-05 0.00040089
6 Hapmap50644-BTA-28820 0.291875 BTA-75665-no-rs 0.29269 0.00012288 2.5e-07
6 BTA-75665-no-rs 0.29269 ARS-BFGL-NGS-117147 0.293572 0.00043937 3.5e-07
6 ARS-BFGL-NGS-117147 0.293572 ARS-BFGL-NGS-103412 0.293863 0.00163635 4.77e-06
6 ARS-BFGL-NGS-103412 0.293863 ARS-BFGL-NGS-105606 0.294068 9e-07 1e-08
6 ARS-BFGL-NGS-105606 0.294068 BTA-24561-no-rs 0.295653 0.00452132 0.00319731
6 BTA-24561-no-rs 0.295653 BTA-75680-no-rs 0.295916 0 0
6 BTA-75680-no-rs 0.295916 Hapmap54442-rs29025673 0.297008 4.82e-05 0
6 Hapmap54442-rs29025673 0.297008 Hapmap43180-BTA-121726 0.297852 0.0002785 4.339e-05
6 Hapmap43180-BTA-121726 0.297852 BTA-121729-no-rs 0.298504 0.000335 0.00127183
6 BTA-121729-no-rs 0.298504 Hapmap49740-BTA-75691 0.299285 0.00269591 0.00024015
6 Hapmap49740-BTA-75691 0.299285 Hapmap42761-BTA-05111 0.300171 1.49e-06 0.00079017
6 Hapmap42761-BTA-05111 0.300171 BTA-121735-no-rs 0.300373 0 0
6 BTA-121735-no-rs 0.300373 Hapmap59443-rs29009843 0.300595 0.00016078 0.00054988
6 Hapmap59443-rs29009843 0.300595 Hapmap49292-BTA-75698 0.30145 6e-08 0.00093593
6 Hapmap49292-BTA-75698 0.30145 BTA-120439-no-rs 0.302523 0.00033756 0.00142225
6 BTA-120439-no-rs 0.302523 BTA-12156-rs29024115 0.302763 2.6e-06 0
6 BTA-12156-rs29024115 0.302763 Hapmap34281-BES3_Contig343_1116 0.303297 0.00013797 0
6 Hapmap34281-BES3_Contig343_1116 0.303297 ARS-BFGL-NGS-89359 0.30426 6.36e-06 0
6 ARS-BFGL-NGS-89359 0.30426 Hapmap30757-BTA-115734 0.305945 0.00157567 0.00112391
6 Hapmap30757-BTA-115734 0.305945 ARS-BFGL-NGS-28684 0.308208 0.00102612 0.00164075
6 ARS-BFGL-NGS-28684 0.308208 BTA-119035-no-rs 0.308726 0.00016897 0.00095901
6 BTA-119035-no-rs 0.308726 ARS-BFGL-NGS-84321 0.310161 0.0032837 0.00188429
6 ARS-BFGL-NGS-84321 0.310161 Hapmap42776-BTA-105028 0.310678 0.00022978 0.00089149
6 Hapmap42776-BTA-105028 0.310678 Hapmap49839-BTA-105037 0.311265 0.00019307 0.00035022
6 Hapmap49839-BTA-105037 0.311265 ARS-BFGL-NGS-84257 0.312588 0.0001953 0.0004425
6 ARS-BFGL-NGS-84257 0.312588 Hapmap39094-BTA-75706 0.31309 0.00034274 0.00021838
6 Hapmap39094-BTA-75706 0.31309 Hapmap27294-BTC-032117 0.314253 0.00071024 0.00080629
6 Hapmap27294-BTC-032117 0.314253 Hapmap41633-BTA-75713 0.314794 0.00018991 1e-07
6 Hapmap41633-BTA-75713 0.314794 Hapmap27136-BTC-073585 0.315025 8.782e-05 0
6 Hapmap27136-BTC-073585 0.315025 Hapmap33286-BTC-032290 0.31577 0.00036452 0.00020837
6 Hapmap33286-BTC-032290 0.31577 Hapmap27945-BTC-073459 0.317007 0.00028482 0.00075846
6 Hapmap27945-BTC-073459 0.317007 Hapmap30962-BTC-032558 0.31762 0.00039853 0
6 Hapmap30962-BTC-032558 0.31762 Hapmap27069-BTC-032712 0.318024 2.326e-05 0
6 Hapmap27069-BTC-032712 0.318024 Hapmap25997-BTC-032754 0.31824 0.00011955 1e-08
6 Hapmap25997-BTC-032754 0.31824 Hapmap32709-BTC-032803 0.318573 0.00085519 0.000356
6 Hapmap32709-BTC-032803 0.318573 BTA-07565-rs29027230 0.319441 4.539e-05 0.00024198
6 BTA-07565-rs29027230 0.319441 Hapmap33121-BTC-033043 0.32011 7.078e-05 4e-07
6 Hapmap33121-BTC-033043 0.32011 Hapmap32205-BTC-033063 0.320377 0.00064118 0
6 Hapmap32205-BTC-033063 0.320377 Hapmap38985-BTA-75752 0.320787 0.00020915 0
6 Hapmap38985-BTA-75752 0.320787 Hapmap46243-BTA-75753 0.321118 0 0
6 Hapmap46243-BTA-75753 0.321118 Hapmap25168-BTC-033275 0.322833 0 0
6 Hapmap25168-BTC-033275 0.322833 Hapmap36813-SCAFFOLD50174_9004 0.323376 0 0
6 Hapmap36813-SCAFFOLD50174_9004 0.323376 BTA-21392-no-rs 0.332498 0.00376957 0.00421902
6 BTA-21392-no-rs 0.332498 ARS-BFGL-NGS-103009 0.334518 0.0070281 0.00523449
6 ARS-BFGL-NGS-103009 0.334518 Hapmap40585-BTA-75775 0.335305 0.00128157 0.00049804
6 Hapmap40585-BTA-75775 0.335305 BTA-75774-no-rs 0.335551 1.49e-05 1.09e-05
6 BTA-75774-no-rs 0.335551 Hapmap42314-BTA-75757 0.338048 0.00288433 0.00052599
6 Hapmap42314-BTA-75757 0.338048 Hapmap60855-rs29024248 0.339214 2.479e-05 0
6 Hapmap60855-rs29024248 0.339214 Hapmap27887-BTA-156628 0.340186 0.00169831 0.0005002
6 Hapmap27887-BTA-156628 0.340186 Hapmap50194-BTA-105136 0.341393 9.3e-07 0
6 Hapmap50194-BTA-105136 0.341393 BTA-18965-no-rs 0.341742 0.00017841 0.0002291
6 BTA-18965-no-rs 0.341742 Hapmap56615-rs29012836 0.342118 0 3.3e-07
6 Hapmap56615-rs29012836 0.342118 ARS-BFGL-NGS-642 0.342398 0 0
6 ARS-BFGL-NGS-642 0.342398 Hapmap59902-rs29013268 0.343516 0 0.00013621
6 Hapmap59902-rs29013268 0.343516 BTA-97638-no-rs 0.348845 0.00080719 0.00028219
6 BTA-97638-no-rs 0.348845 UA-IFASA-6538 0.359728 0.00897714 0.01176727
6 UA-IFASA-6538 0.359728 ARS-BFGL-NGS-87474 0.360138 0.00022294 3.42e-06
6 ARS-BFGL-NGS-87474 0.360138 Hapmap48882-BTA-75976 0.360366 0.00062021 3.7e-07
6 Hapmap48882-BTA-75976 0.360366 Hapmap26263-BTC-036885 0.360749 9.961e-05 0.00077695
6 Hapmap26263-BTC-036885 0.360749 Hapmap29925-BTC-036976 0.361002 0 0
6 Hapmap29925-BTC-036976 0.361002 Hapmap33547-BTC-037046 0.361255 1e-08 6.3e-06
6 Hapmap33547-BTC-037046 0.361255 Hapmap26264-BTC-037159 0.361576 0.00112816 0.00052037
6 Hapmap26264-BTC-037159 0.361576 Hapmap24324-BTC-062449 0.362052 4.557e-05 3.5e-06
6 Hapmap24324-BTC-062449 0.362052 Hapmap33644-BTC-062485 0.36227 3.635e-05 0
6 Hapmap33644-BTC-062485 0.36227 Hapmap24039-BTC-031958 0.362778 0.00024908 5.17e-05
6 Hapmap24039-BTC-031958 0.362778 Hapmap25165-BTC-032007 0.363163 0 3e-08
6 Hapmap25165-BTC-032007 0.363163 BTA-22850-no-rs 0.365564 0.00014826 0.00025089
6 BTA-22850-no-rs 0.365564 Hapmap54103-rs29010895 0.366146 0.00021876 0.00026489
6 Hapmap54103-rs29010895 0.366146 BTA-121739-no-rs 0.366359 5.9e-07 0.0003834
6 BTA-121739-no-rs 0.366359 Hapmap27072-BTC-033816 0.367064 1.555e-05 0.00045573
6 Hapmap27072-BTC-033816 0.367064 Hapmap27503-BTC-033786 0.367439 0.00041315 1e-07
6 Hapmap27503-BTC-033786 0.367439 Hapmap29922-BTC-033565 0.368575 0.00216663 0.00117002
6 Hapmap29922-BTC-033565 0.368575 Hapmap26259-BTC-033526 0.368923 0 0
6 Hapmap26259-BTC-033526 0.368923 Hapmap26258-BTC-033509 0.369142 8.876e-05 0
6 Hapmap26258-BTC-033509 0.369142 Hapmap26555-BTC-033429 0.369366 0 0
6 Hapmap26555-BTC-033429 0.369366 Hapmap26308-BTC-057761 0.371422 0.00389675 0.00305571
6 Hapmap26308-BTC-057761 0.371422 ARS-BFGL-NGS-112812 0.371932 3.4e-07 0
6 ARS-BFGL-NGS-112812 0.371932 Hapmap43470-BTA-114677 0.373123 0.00133611 0.00189422
6 Hapmap43470-BTA-114677 0.373123 Hapmap27529-BTC-050639 0.375991 5e-08 1.774e-05
6 Hapmap27529-BTC-050639 0.375991 ARS-BFGL-NGS-2946 0.376347 0.00021838 4.1e-07
6 ARS-BFGL-NGS-2946 0.376347 Hapmap25414-BTC-034877 0.376584 0.00044767 4e-08
6 Hapmap25414-BTC-034877 0.376584 Hapmap32207-BTC-034871 0.37679 0 0
6 Hapmap32207-BTC-034871 0.37679 Hapmap53940-rs29026121 0.377789 0.00125984 0.00074873
6 Hapmap53940-rs29026121 0.377789 Hapmap27537-BTC-060891 0.378176 0.00045616 0.00088915
6 Hapmap27537-BTC-060891 0.378176 Hapmap31044-BTC-071337 0.379085 5.968e-05 0.00023832
6 Hapmap31044-BTC-071337 0.379085 Hapmap33170-BTC-071249 0.379333 2e-08 1.2e-07
6 Hapmap33170-BTC-071249 0.379333 Hapmap33339-BTC-071052 0.380899 0.00071017 0.002132
6 Hapmap33339-BTC-071052 0.380899 Hapmap26618-BTC-070864 0.381576 0.00059816 0.00206646
6 Hapmap26618-BTC-070864 0.381576 Hapmap27344-BTC-063259 0.382278 0 0.00018131
6 Hapmap27344-BTC-063259 0.382278 Hapmap23923-BTC-066021 0.382815 2.62e-05 1e-08
6 Hapmap23923-BTC-066021 0.382815 Hapmap32210-BTC-035534 0.383968 0.00116751 0.00111528
6 Hapmap32210-BTC-035534 0.383968 Hapmap33742-BTC-041190 0.385994 0.0011082 0.0024327
6 Hapmap33742-BTC-041190 0.385994 BTB-00260450 0.386219 0.00094405 0.00348076
6 BTB-00260450 0.386219 Hapmap27818-BTC-035199 0.386861 3.71e-06 5e-08
6 Hapmap27818-BTC-035199 0.386861 BTB-00250110 0.3879 0.00057003 0.00112346
6 BTB-00250110 0.3879 Hapmap23907-BTC-036006 0.388551 0.00127114 0.00202132
6 Hapmap23907-BTC-036006 0.388551 Hapmap27299-BTC-035816 0.388793 0 0
6 Hapmap27299-BTC-035816 0.388793 Hapmap32211-BTC-035717 0.38907 0.00020141 2.1e-07
6 Hapmap32211-BTC-035717 0.38907 Hapmap28075-BTC-035688 0.389295 0.00018137 0.00102111
6 Hapmap28075-BTC-035688 0.389295 Hapmap23924-BTC-070527 0.390303 0.00030638 0
6 Hapmap23924-BTC-070527 0.390303 Hapmap23862-BTC-069949 0.390823 0.00011569 0
6 Hapmap23862-BTC-069949 0.390823 BTB-01865288 0.391091 0 0
6 BTB-01865288 0.391091 Hapmap27337-BTC-060499 0.391329 3e-08 0
6 Hapmap27337-BTC-060499 0.391329 Hapmap33079-BTA-163567 0.391813 0 0
6 Hapmap33079-BTA-163567 0.391813 Hapmap27701-BTC-050761 0.392685 0.00031326 0.00066474
6 Hapmap27701-BTC-050761 0.392685 Hapmap31819-BTA-156590 0.393228 0 0
6 Hapmap31819-BTA-156590 0.393228 Hapmap33744-BTC-050901 0.394372 0.00077833 0.00085875
6 Hapmap33744-BTC-050901 0.394372 BTB-00252873 0.395095 2.56e-06 0
6 BTB-00252873 0.395095 Hapmap60113-rs29017603 0.395321 8e-07 0
6 Hapmap60113-rs29017603 0.395321 BTB-00252896 0.395528 8.9e-07 0.00029047
6 BTB-00252896 0.395528 BTB-00252917 0.395739 3.807e-05 0.00030801
6 BTB-00252917 0.395739 BTB-00406710 0.396377 2.054e-05 0.00020153
6 BTB-00406710 0.396377 BTB-00406718 0.39668 6.01e-06 9.565e-05
6 BTB-00406718 0.39668 Hapmap26845-BTC-037406 0.398255 0.0014535 0.00034167
6 Hapmap26845-BTC-037406 0.398255 Hapmap32714-BTC-037559 0.398584 0 0.00026833
6 Hapmap32714-BTC-037559 0.398584 BTB-00250899 0.398856 0.00043737 0
6 BTB-00250899 0.398856 Hapmap26843-BTC-036644 0.399217 1.079e-05 0
6 Hapmap26843-BTC-036644 0.399217 Hapmap32946-BTC-046820 0.399597 1.45e-06 0.00030907
6 Hapmap32946-BTC-046820 0.399597 Hapmap23186-BTC-046762 0.400383 0.00390335 0.00106423
6 Hapmap23186-BTC-046762 0.400383 Hapmap33430-BTC-037618 0.401309 0.00082807 0.00047916
6 Hapmap33430-BTC-037618 0.401309 Hapmap24633-BTC-062521 0.402036 7.671e-05 0.00032259
6 Hapmap24633-BTC-062521 0.402036 Hapmap32713-BTC-036432 0.402947 0.00022496 0
6 Hapmap32713-BTC-036432 0.402947 ARS-BFGL-NGS-72188 0.403735 0.00069431 0.00264157
6 ARS-BFGL-NGS-72188 0.403735 BTB-00250403 0.404002 0.00037923 5.512e-05
6 BTB-00250403 0.404002 BTA-75905-no-rs 0.405113 0.00018699 0.00076006
6 BTA-75905-no-rs 0.405113 BTB-00251468 0.405992 0.00107307 0.0011019
6 BTB-00251468 0.405992 ARS-BFGL-NGS-90128 0.406367 0 1e-07
6 ARS-BFGL-NGS-90128 0.406367 Hapmap49744-BTA-75903 0.406621 0.00048439 0.00066077
6 Hapmap49744-BTA-75903 0.406621 BTA-75902-no-rs 0.406963 0.00045294 0
6 BTA-75902-no-rs 0.406963 BTB-00251059 0.407319 0.00024391 0.00027393
6 BTB-00251059 0.407319 BTB-00251047 0.40758 0.00014376 0.00047601
6 BTB-00251047 0.40758 BTA-75891-no-rs 0.407809 0.00012755 0.00040762
6 BTA-75891-no-rs 0.407809 BTA-75961-no-rs 0.408363 0.00015755 0.00184379
6 BTA-75961-no-rs 0.408363 Hapmap59527-rs29021960 0.408604 0.00043858 0.00060138
6 Hapmap59527-rs29021960 0.408604 BTA-75952-no-rs 0.409513 0.00119956 0.00138496
6 BTA-75952-no-rs 0.409513 Hapmap27408-BTA-143963 0.410338 0.00010354 2.996e-05
6 Hapmap27408-BTA-143963 0.410338 BTB-00251663 0.411078 0.00012826 0.00026076
6 BTB-00251663 0.411078 BTB-00251655 0.411502 0.00016908 1.8e-07
6 BTB-00251655 0.411502 Hapmap44280-BTA-75941 0.41205 0.00175234 0.00346126
6 Hapmap44280-BTA-75941 0.41205 ARS-BFGL-NGS-67509 0.413081 0.00101697 0.00141546
6 ARS-BFGL-NGS-67509 0.413081 Hapmap43676-BTA-75936 0.413313 5.7e-07 2e-08
6 Hapmap43676-BTA-75936 0.413313 Hapmap59666-rs29014966 0.416164 0.00207702 0.00302749
6 Hapmap59666-rs29014966 0.416164 BTB-01468535 0.416775 0.00081301 0.00030966
6 BTB-01468535 0.416775 Hapmap59861-rs29027897 0.41729 0.0003408 0.00019408
6 Hapmap59861-rs29027897 0.41729 BTA-88763-no-rs 0.417645 5.062e-05 0.00014223
6 BTA-88763-no-rs 0.417645 BTB-01900351 0.418275 0.0013894 0.00209228
6 BTB-01900351 0.418275 ARS-BFGL-NGS-78195 0.419474 0.00106073 0.00138399
6 ARS-BFGL-NGS-78195 0.419474 ARS-BFGL-NGS-107577 0.420047 0.0008548 0.00046886
6 ARS-BFGL-NGS-107577 0.420047 BTB-00825210 0.420799 8.941e-05 5e-08
6 BTB-00825210 0.420799 Hapmap47037-BTA-52688 0.421187 2.63e-06 3.192e-05
6 Hapmap47037-BTA-52688 0.421187 ARS-BFGL-NGS-23937 0.421637 0 0.00065438
6 ARS-BFGL-NGS-23937 0.421637 Hapmap34048-BES8_Contig582_862 0.422077 2.3e-07 3.658e-05
6 Hapmap34048-BES8_Contig582_862 0.422077 Hapmap43677-BTA-76003 0.423055 0.00079057 0.00053148
6 Hapmap43677-BTA-76003 0.423055 BTB-00253074 0.423441 0 0.00030358
6 BTB-00253074 0.423441 BTB-00253070 0.423506 1e-08 4.3e-07
6 BTB-00253070 0.423506 BTB-01893222 0.424418 0.00019571 0.00089242
6 BTB-01893222 0.424418 BTB-02093016 0.424446 1.93e-06 1.765e-05
6 BTB-02093016 0.424446 ARS-BFGL-NGS-42501 0.424648 4.839e-05 0
6 ARS-BFGL-NGS-42501 0.424648 BTB-00253169 0.427953 0.00218859 0.00241231
6 BTB-00253169 0.427953 Hapmap26882-BTC-054869 0.428704 0.00049877 0.00054822
6 Hapmap26882-BTC-054869 0.428704 Hapmap26587-BTC-054901 0.428963 0.00070256 0.00144922
6 Hapmap26587-BTC-054901 0.428963 Hapmap33640-BTC-055193 0.429511 0.00079526 0.00059011
6 Hapmap33640-BTC-055193 0.429511 Hapmap26883-BTC-055211 0.429743 0 0
6 Hapmap26883-BTC-055211 0.429743 Hapmap51527-BTA-97415 0.429944 6.342e-05 0
6 Hapmap51527-BTA-97415 0.429944 Hapmap54823-rs29021261 0.430783 0 0.00022147
6 Hapmap54823-rs29021261 0.430783 Hapmap27690-BTC-037987 0.432259 0.00233213 0.00143489
6 Hapmap27690-BTC-037987 0.432259 Hapmap27691-BTC-038108 0.432579 0 8e-08
6 Hapmap27691-BTC-038108 0.432579 Hapmap31927-BTC-038306 0.433172 0.00052718 0.00108385
6 Hapmap31927-BTC-038306 0.433172 Hapmap26848-BTC-038527 0.433469 8e-08 5.76e-06
6 Hapmap26848-BTC-038527 0.433469 Hapmap29379-BTC-038535 0.433773 0 0
6 Hapmap29379-BTC-038535 0.433773 Hapmap32932-BTC-038619 0.434204 0.00013509 0.0003953
6 Hapmap32932-BTC-038619 0.434204 Hapmap26001-BTC-038813 0.43453 0 7.5e-06
6 Hapmap26001-BTC-038813 0.43453 Hapmap24121-BTC-039009 0.434949 0.00173389 0.00138725
6 Hapmap24121-BTC-039009 0.434949 Hapmap23242-BTC-039071 0.435186 0 0
6 Hapmap23242-BTC-039071 0.435186 BTB-00254199 0.435444 5.493e-05 0
6 BTB-00254199 0.435444 Hapmap31283-BTC-039096 0.435792 0.00090258 0.00196579
6 Hapmap31283-BTC-039096 0.435792 Hapmap31284-BTC-039204 0.436012 0.00048046 0.00097372
6 Hapmap31284-BTC-039204 0.436012 Hapmap47403-BTA-76048 0.436579 2e-08 0.00079343
6 Hapmap47403-BTA-76048 0.436579 Hapmap30420-BTC-039335 0.436799 0 0
6 Hapmap30420-BTC-039335 0.436799 Hapmap32456-BTC-038385 0.43721 0 0
6 Hapmap32456-BTC-038385 0.43721 Hapmap26267-BTC-039886 0.437581 4.123e-05 2.478e-05
6 Hapmap26267-BTC-039886 0.437581 Hapmap32217-BTC-039812 0.438056 0 0.00035517
6 Hapmap32217-BTC-039812 0.438056 Hapmap47098-BTA-76051 0.438292 0.00028677 0.00055324
6 Hapmap47098-BTA-76051 0.438292 ARS-BFGL-NGS-10707 0.43916 0.00048362 0.000614
6 ARS-BFGL-NGS-10707 0.43916 ARS-BFGL-NGS-112073 0.439447 0.00016916 0.00010257
6 ARS-BFGL-NGS-112073 0.439447 ARS-BFGL-NGS-112781 0.439834 0.00018333 0.00087502
6 ARS-BFGL-NGS-112781 0.439834 Hapmap44618-BTA-76049 0.440037 6.398e-05 2.1e-07
6 Hapmap44618-BTA-76049 0.440037 Hapmap27078-BTC-039516 0.440265 0 0
6 Hapmap27078-BTC-039516 0.440265 ARS-BFGL-NGS-29047 0.440723 0.00016222 0.00042036
6 ARS-BFGL-NGS-29047 0.440723 Hapmap44850-BTA-76107 0.441061 0 0.00012553
6 Hapmap44850-BTA-76107 0.441061 ARS-BFGL-NGS-35169 0.442548 0.00019988 2e-08
6 ARS-BFGL-NGS-35169 0.442548 ARS-BFGL-NGS-2525 0.442762 0.00245355 0.00449883
6 ARS-BFGL-NGS-2525 0.442762 ARS-BFGL-NGS-97136 0.443714 0.00087552 0.00100094
6 ARS-BFGL-NGS-97136 0.443714 Hapmap48206-BTA-119876 0.444074 0.00015691 9.2e-07
6 Hapmap48206-BTA-119876 0.444074 Hapmap57445-rs29023972 0.445454 0.00091169 0.0005819
6 Hapmap57445-rs29023972 0.445454 Hapmap49746-BTA-76106 0.446023 0.00052922 0.00161849
6 Hapmap49746-BTA-76106 0.446023 Hapmap49745-BTA-76105 0.446289 0.00195579 0.00125902
6 Hapmap49745-BTA-76105 0.446289 Hapmap55150-rs29025709 0.447105 0.00133519 0.00108745
6 Hapmap55150-rs29025709 0.447105 Hapmap34991-BES10_Contig387_829 0.449316 9.39e-06 0.00027407
6 Hapmap34991-BES10_Contig387_829 0.449316 ARS-BFGL-NGS-39570 0.449623 0 0
6 ARS-BFGL-NGS-39570 0.449623 ARS-BFGL-NGS-113185 0.449831 0 0
6 ARS-BFGL-NGS-113185 0.449831 ARS-BFGL-NGS-31525 0.450064 0.00016066 0
6 ARS-BFGL-NGS-31525 0.450064 ARS-BFGL-NGS-21774 0.45135 0.00045175 0.00052556
6 ARS-BFGL-NGS-21774 0.45135 Hapmap52362-ss46526804 0.452054 5e-08 8.256e-05
6 Hapmap52362-ss46526804 0.452054 ARS-BFGL-NGS-95035 0.45243 0 1.9e-07
6 ARS-BFGL-NGS-95035 0.45243 ARS-BFGL-NGS-67206 0.452745 0.00010148 0.00014476
6 ARS-BFGL-NGS-67206 0.452745 Hapmap34686-BES10_Contig763_1215 0.453224 0.00039744 0
6 Hapmap34686-BES10_Contig763_1215 0.453224 ARS-USMARC-Parent-DQ789028-rs29017713 0.453646 0.00100033 0.00137638
6 ARS-USMARC-Parent-DQ789028-rs29017713 0.453646 ARS-BFGL-NGS-53753 0.453984 1e-08 0
6 ARS-BFGL-NGS-53753 0.453984 BTA-76116-no-rs 0.455955 0.00154422 0.00341246
6 BTA-76116-no-rs 0.455955 Hapmap41353-BTA-76120 0.459356 0.00191088 0.00086386
6 Hapmap41353-BTA-76120 0.459356 ARS-BFGL-NGS-30034 0.462417 0.00051631 0.0010866
6 ARS-BFGL-NGS-30034 0.462417 ARS-BFGL-NGS-31387 0.463645 0.00208697 0.00063418
6 ARS-BFGL-NGS-31387 0.463645 BTB-00254839 0.46474 2e-08 0
6 BTB-00254839 0.46474 ARS-BFGL-NGS-12288 0.465143 0.00059249 0.00217737
6 ARS-BFGL-NGS-12288 0.465143 ARS-BFGL-NGS-101567 0.466654 0.00165435 0.00165501
6 ARS-BFGL-NGS-101567 0.466654 Hapmap34506-BES8_Contig430_959 0.467058 3.6e-07 0
6 Hapmap34506-BES8_Contig430_959 0.467058 ARS-BFGL-NGS-116163 0.467515 0 0.00014915
6 ARS-BFGL-NGS-116163 0.467515 Hapmap43679-BTA-76147 0.468706 0.00134647 0.00159768
6 Hapmap43679-BTA-76147 0.468706 Hapmap54702-rs29018489 0.47017 0.00026211 0.00130597
6 Hapmap54702-rs29018489 0.47017 ARS-BFGL-NGS-75897 0.471475 0.00325543 0.00243702
6 ARS-BFGL-NGS-75897 0.471475 BTB-00255207 0.471951 0.00047764 0.00059501
6 BTB-00255207 0.471951 Hapmap60756-rs29010402 0.472562 0.00039621 0.00068357
6 Hapmap60756-rs29010402 0.472562 ARS-BFGL-NGS-79906 0.472951 1.92e-05 0.0003546
6 ARS-BFGL-NGS-79906 0.472951 ARS-BFGL-NGS-78057 0.473531 0.00050192 3.9e-07
6 ARS-BFGL-NGS-78057 0.473531 BTB-01402075 0.473651 4.6e-07 0
6 BTB-01402075 0.473651 BTB-01688071 0.474887 0.00132522 0.00094441
6 BTB-01688071 0.474887 Hapmap43091-BTA-88750 0.475397 8.197e-05 0.00094521
6 Hapmap43091-BTA-88750 0.475397 BTB-02002785 0.475704 0.0004079 1.285e-05
6 BTB-02002785 0.475704 BTB-01527489 0.476412 5.226e-05 6.664e-05
6 BTB-01527489 0.476412 BTB-01527373 0.476696 9.58e-06 0.00026212
6 BTB-01527373 0.476696 BTB-01527355 0.477017 0.00169117 0.00030085
6 BTB-01527355 0.477017 BTB-01870633 0.477769 0.00040997 0.00070479
6 BTB-01870633 0.477769 BTB-00255719 0.478438 0.00016748 0
6 BTB-00255719 0.478438 BTB-00255771 0.478669 0 0.00095667
6 BTB-00255771 0.478669 Hapmap39703-BTA-08331 0.478883 0 0
6 Hapmap39703-BTA-08331 0.478883 BTB-00255828 0.479145 0 1e-08
6 BTB-00255828 0.479145 BTA-76196-no-rs 0.479894 0.00110078 0.00218203
6 BTA-76196-no-rs 0.479894 BTB-00256073 0.480097 3.203e-05 0.00034312
6 BTB-00256073 0.480097 BTB-02022847 0.480304 0 0
6 BTB-02022847 0.480304 BTB-01642941 0.482432 0.00095782 0.0002958
6 BTB-01642941 0.482432 ARS-BFGL-NGS-58275 0.483351 0.00063288 0.00078023
6 ARS-BFGL-NGS-58275 0.483351 BTA-18813-no-rs 0.485935 0.00109484 0.00014319
6 BTA-18813-no-rs 0.485935 BTA-18812-no-rs 0.486267 0.00019183 1.853e-05
6 BTA-18812-no-rs 0.486267 Hapmap55410-rs29023010 0.486781 0.00182328 0.00184488
6 Hapmap55410-rs29023010 0.486781 Hapmap43038-BTA-76203 0.487368 2.43e-06 0
6 Hapmap43038-BTA-76203 0.487368 Hapmap24252-BTA-147305 0.490526 0.00115822 0.00061208
6 Hapmap24252-BTA-147305 0.490526 ARS-BFGL-NGS-41652 0.490946 3.73e-06 7.26e-06
6 ARS-BFGL-NGS-41652 0.490946 BTB-01382552 0.491404 0.00033078 4.1e-07
6 BTB-01382552 0.491404 BTB-01201456 0.492106 0.00022862 0.00052377
6 BTB-01201456 0.492106 BTB-01201475 0.492613 6.03e-05 0.00029667
6 BTB-01201475 0.492613 Hapmap29605-BTA-27618 0.494164 0.00036539 0.00048896
6 Hapmap29605-BTA-27618 0.494164 BTB-01354053 0.494423 0.00110558 0.0018816
6 BTB-01354053 0.494423 BTB-02077165 0.495036 0.00032505 0.0001828
6 BTB-02077165 0.495036 BTA-93891-no-rs 0.497311 0.00055012 0.0004138
6 BTA-93891-no-rs 0.497311 ARS-BFGL-NGS-106177 0.497838 9.913e-05 8.681e-05
6 ARS-BFGL-NGS-106177 0.497838 BTB-01777982 0.498049 3.1e-07 0.00016372
6 BTB-01777982 0.498049 BTA-120452-no-rs 0.498485 8.4e-07 0.00034125
6 BTA-120452-no-rs 0.498485 Hapmap41385-BTA-93895 0.498785 0 0
6 Hapmap41385-BTA-93895 0.498785 BTB-01446390 0.499003 0.00311713 0.00377591
6 BTB-01446390 0.499003 Hapmap51534-BTA-103373 0.499744 6e-07 6.93e-05
6 Hapmap51534-BTA-103373 0.499744 BTB-01553462 0.500096 0.00039638 0
6 BTB-01553462 0.500096 BTA-103370-no-rs 0.500457 3.855e-05 0
6 BTA-103370-no-rs 0.500457 BTB-01451336 0.500905 1e-08 0
6 BTB-01451336 0.500905 BTB-00477280 0.502526 0.00053124 0.00160855
6 BTB-00477280 0.502526 Hapmap43743-BTA-101057 0.502917 1.9e-07 3.9e-07
6 Hapmap43743-BTA-101057 0.502917 Hapmap47902-BTA-26537 0.504126 0.00062883 0.00191237
6 Hapmap47902-BTA-26537 0.504126 BTA-26532-no-rs 0.504551 0.00046691 8.913e-05
6 BTA-26532-no-rs 0.504551 BTA-108997-no-rs 0.504884 0.00057047 4.6e-07
6 BTA-108997-no-rs 0.504884 Hapmap50568-BTA-111925 0.505219 0.00022199 1e-08
6 Hapmap50568-BTA-111925 0.505219 Hapmap51414-BTA-18435 0.507036 0 7e-08
6 Hapmap51414-BTA-18435 0.507036 BTB-01609384 0.507793 0 0.00067257
6 BTB-01609384 0.507793 UA-IFASA-959 0.508025 2e-08 1.501e-05
6 UA-IFASA-959 0.508025 Hapmap23184-BTC-039909 0.5093 0.00035391 0.00026656
6 Hapmap23184-BTC-039909 0.5093 Hapmap50774-BTA-76325 0.509527 6.001e-05 0
6 Hapmap50774-BTA-76325 0.509527 Hapmap27079-BTC-039967 0.509738 0 0.00020484
6 Hapmap27079-BTC-039967 0.509738 BTB-00257494 0.510372 0.00032978 0
6 BTB-00257494 0.510372 BTB-00257472 0.510933 0.00134972 0.00267872
6 BTB-00257472 0.510933 BTB-00257432 0.51162 0.00091133 0.00132651
6 BTB-00257432 0.51162 Hapmap23534-BTC-040517 0.512 1.19e-06 0.00013766
6 Hapmap23534-BTC-040517 0.512 Hapmap28009-BTC-040457 0.512544 0.00011558 0
6 Hapmap28009-BTC-040457 0.512544 Hapmap59303-rs29022511 0.512896 0.00087927 0.00091186
6 Hapmap59303-rs29022511 0.512896 Hapmap26268-BTC-040324 0.513251 0.00115431 0.00048672
6 Hapmap26268-BTC-040324 0.513251 Hapmap25704-BTC-040002 0.513623 4.291e-05 0
6 Hapmap25704-BTC-040002 0.513623 Hapmap35781-SCAFFOLD166430_3864 0.514415 0.0001044 0.00040788
6 Hapmap35781-SCAFFOLD166430_3864 0.514415 Hapmap27355-BTC-068697 0.5153 0.00028935 0
6 Hapmap27355-BTC-068697 0.5153 Hapmap33637-BTC-051504 0.51682 0.00124508 0.00150642
6 Hapmap33637-BTC-051504 0.51682 Hapmap31996-BTC-066011 0.517406 1.3e-07 1.32e-06
6 Hapmap31996-BTC-066011 0.517406 Hapmap27834-BTC-051463 0.51796 6.988e-05 0.00052441
6 Hapmap27834-BTC-051463 0.51796 Hapmap23860-BTC-065677 0.518566 9e-08 7.6e-07
6 Hapmap23860-BTC-065677 0.518566 Hapmap27513-BTC-040798 0.522503 5.847e-05 0.00035835
6 Hapmap27513-BTC-040798 0.522503 Hapmap26004-BTC-040877 0.522759 0.00092285 0.00035642
6 Hapmap26004-BTC-040877 0.522759 Hapmap32218-BTC-040966 0.522985 0 0.00022808
6 Hapmap32218-BTC-040966 0.522985 Hapmap26814-BTC-014764 0.524711 0.00146528 0.00176288
6 Hapmap26814-BTC-014764 0.524711 ARS-BFGL-NGS-84705 0.525451 0.00130414 0.0016703
6 ARS-BFGL-NGS-84705 0.525451 BTA-86872-no-rs 0.526457 9.016e-05 6e-08
6 BTA-86872-no-rs 0.526457 Hapmap44575-BTA-86867 0.526717 0.00053085 0.00070091
6 Hapmap44575-BTA-86867 0.526717 Hapmap23097-BTA-161268 0.52732 1.38e-05 0.00028289
6 Hapmap23097-BTA-161268 0.52732 Hapmap27120-BTC-066223 0.527767 0.0008944 0.0020098
6 Hapmap27120-BTC-066223 0.527767 Hapmap26571-BTC-047218 0.52844 0.00081262 0.00115974
6 Hapmap26571-BTC-047218 0.52844 Hapmap27519-BTC-047206 0.528644 4.94e-05 0
6 Hapmap27519-BTC-047206 0.528644 Hapmap44338-BTA-110232 0.52954 4.576e-05 0.00016767
6 Hapmap44338-BTA-110232 0.52954 Hapmap43761-BTA-110229 0.529818 2.106e-05 2.145e-05
6 Hapmap43761-BTA-110229 0.529818 BTB-02034993 0.531952 0.00054505 0.00082737
6 BTB-02034993 0.531952 ARS-BFGL-NGS-100863 0.532208 0.00027687 0.00021168
6 ARS-BFGL-NGS-100863 0.532208 ARS-BFGL-NGS-112970 0.533149 0.00037038 0.00046883
6 ARS-BFGL-NGS-112970 0.533149 BTB-00844104 0.534432 0.00096466 0.00081564
6 BTB-00844104 0.534432 BTB-00844067 0.534719 0 2.46e-06
6 BTB-00844067 0.534719 BTB-00843849 0.535189 4e-05 0
6 BTB-00843849 0.535189 BTB-00843793 0.535423 0 4e-08
6 BTB-00843793 0.535423 BTB-00843560 0.536291 0.00048064 1e-08
6 BTB-00843560 0.536291 BTA-53855-no-rs 0.536616 0 0
6 BTA-53855-no-rs 0.536616 BTB-00843442 0.536863 0 0
6 BTB-00843442 0.536863 Hapmap52059-rs29011604 0.537173 0.0002505 1.995e-05
6 Hapmap52059-rs29011604 0.537173 BTB-00843351 0.537526 1.363e-05 0.00088183
6 BTB-00843351 0.537526 ARS-BFGL-NGS-23616 0.537764 0.00061747 0.00058156
6 ARS-BFGL-NGS-23616 0.537764 Hapmap51102-BTA-97964 0.538523 0.00086866 0.00090133
6 Hapmap51102-BTA-97964 0.538523 BTB-01494063 0.538862 0 0
6 BTB-01494063 0.538862 BTB-01494055 0.539128 0.00044344 0.00028683
6 BTB-01494055 0.539128 ARS-BFGL-NGS-29965 0.539349 0.00161621 0.00068922
6 ARS-BFGL-NGS-29965 0.539349 BTB-01421608 0.53983 0.00063738 0.00232223
6 BTB-01421608 0.53983 BTB-01421603 0.540049 0.00118714 0.0005981
6 BTB-01421603 0.540049 Hapmap24851-BTA-149313 0.540319 0.00022207 0.00011933
6 Hapmap24851-BTA-149313 0.540319 Hapmap50821-BTA-91753 0.540863 0.00056232 0.00046438
6 Hapmap50821-BTA-91753 0.540863 BTB-01133946 0.541851 0.00013597 2.94e-06
6 BTB-01133946 0.541851 BTA-00391-no-rs 0.543073 0.00111615 0.00114693
6 BTA-00391-no-rs 0.543073 BTB-01133499 0.545558 0.00098952 0.000681
6 BTB-01133499 0.545558 Hapmap40151-BTA-94687 0.545794 0 8.677e-05
6 Hapmap40151-BTA-94687 0.545794 ARS-BFGL-NGS-42951 0.546208 6.423e-05 2.39e-06
6 ARS-BFGL-NGS-42951 0.546208 BTB-01133278 0.546666 3e-08 0
6 BTB-01133278 0.546666 BTB-01133266 0.547057 0 0
6 BTB-01133266 0.547057 BTA-94706-no-rs 0.547359 0 0
6 BTA-94706-no-rs 0.547359 ARS-BFGL-NGS-27268 0.54784 0.0002505 0.00054276
6 ARS-BFGL-NGS-27268 0.54784 BTB-01132969 0.548096 0 0
6 BTB-01132969 0.548096 Hapmap47404-BTA-76386 0.549962 0.000148 0.00065143
6 Hapmap47404-BTA-76386 0.549962 BTB-01656109 0.550282 0.0003197 0.00042643
6 BTB-01656109 0.550282 BTB-00258256 0.550732 0 1e-07
6 BTB-00258256 0.550732 BTB-01453838 0.550992 8e-07 2.5e-07
6 BTB-01453838 0.550992 BTB-01453852 0.551237 0.00033979 8.277e-05
6 BTB-01453852 0.551237 BTB-01453811 0.551458 0.00051138 0.00163645
6 BTB-01453811 0.551458 BTB-00533198 0.55218 5.684e-05 0.00010487
6 BTB-00533198 0.55218 Hapmap34928-BES10_Contig751_552 0.552468 0.00011159 0
6 Hapmap34928-BES10_Contig751_552 0.552468 BTA-33069-no-rs 0.553037 0.00021496 0
6 BTA-33069-no-rs 0.553037 BTA-26162-no-rs 0.553279 3.127e-05 0.0002101
6 BTA-26162-no-rs 0.553279 ARS-BFGL-NGS-28430 0.553978 0.00111739 0.00045294
6 ARS-BFGL-NGS-28430 0.553978 Hapmap55334-rs29009712 0.554795 0.0002425 0.00089107
6 Hapmap55334-rs29009712 0.554795 ARS-BFGL-NGS-114099 0.555141 0.00198298 0.00021673
6 ARS-BFGL-NGS-114099 0.555141 Hapmap54176-rs29021880 0.55588 0.00100568 0.00103132
6 Hapmap54176-rs29021880 0.55588 Hapmap41788-BTA-18387 0.556306 0.00513469 0.00091011
6 Hapmap41788-BTA-18387 0.556306 ARS-BFGL-NGS-116526 0.556799 3.43e-06 0.00040691
6 ARS-BFGL-NGS-116526 0.556799 ARS-BFGL-NGS-13151 0.566357 0.00410743 0.00628378
6 ARS-BFGL-NGS-13151 0.566357 Hapmap51047-BTA-76410 0.566844 3.8e-07 0.00023437
6 Hapmap51047-BTA-76410 0.566844 Hapmap53964-rs29017197 0.567065 0 0
6 Hapmap53964-rs29017197 0.567065 BTA-21386-no-rs 0.567484 4.6e-06 0.00030435
6 BTA-21386-no-rs 0.567484 ARS-BFGL-NGS-23724 0.568378 0.0002259 0.00083555
6 ARS-BFGL-NGS-23724 0.568378 Hapmap42666-BTA-76393 0.569005 0.00052562 1e-08
6 Hapmap42666-BTA-76393 0.569005 ARS-BFGL-NGS-75543 0.570038 1.208e-05 7e-08
6 ARS-BFGL-NGS-75543 0.570038 ARS-BFGL-NGS-4788 0.571183 0.00120578 0.00227613
6 ARS-BFGL-NGS-4788 0.571183 UA-IFASA-5538 0.57237 9.727e-05 0
6 UA-IFASA-5538 0.57237 UA-IFASA-8307 0.572604 3.993e-05 0
6 UA-IFASA-8307 0.572604 ARS-BFGL-NGS-5602 0.573532 5.896e-05 0.00053728
6 ARS-BFGL-NGS-5602 0.573532 BTA-76416-no-rs 0.573777 3.5e-07 0.00045391
6 BTA-76416-no-rs 0.573777 Hapmap58166-rs29026792 0.574652 0.00087732 0.00076372
6 Hapmap58166-rs29026792 0.574652 Hapmap58623-rs29012688 0.574914 0 0
6 Hapmap58623-rs29012688 0.574914 Hapmap38910-BTA-76481 0.575645 0.00424789 0.00207254
6 Hapmap38910-BTA-76481 0.575645 BTA-00956-rs29014106 0.576762 0.00012339 0.00053003
6 BTA-00956-rs29014106 0.576762 ARS-BFGL-NGS-100658 0.578429 9.67e-05 0
6 ARS-BFGL-NGS-100658 0.578429 ARS-BFGL-NGS-31848 0.579299 0.00074936 0.00140585
6 ARS-BFGL-NGS-31848 0.579299 ARS-BFGL-NGS-106371 0.579843 0.0001121 2.5e-07
6 ARS-BFGL-NGS-106371 0.579843 Hapmap26209-BTA-162290 0.581488 0.00125449 0.00108391
6 Hapmap26209-BTA-162290 0.581488 BTA-97850-no-rs 0.582448 0.00054033 0.0013809
6 BTA-97850-no-rs 0.582448 Hapmap54653-rs29025767 0.582855 0.00026629 0.00019097
6 Hapmap54653-rs29025767 0.582855 BTA-97854-no-rs 0.58334 0.0001168 0.00033936
6 BTA-97854-no-rs 0.58334 UA-IFASA-5446 0.58602 0.00161347 0.00344765
6 UA-IFASA-5446 0.58602 ARS-BFGL-NGS-101874 0.586694 0.00037348 0.00077168
6 ARS-BFGL-NGS-101874 0.586694 UA-IFASA-6142 0.587462 0.00023779 0.00061162
6 UA-IFASA-6142 0.587462 Hapmap51979-BTA-43275 0.587827 3.3e-07 0
6 Hapmap51979-BTA-43275 0.587827 ARS-BFGL-NGS-62682 0.588722 0.00031569 6.3e-07
6 ARS-BFGL-NGS-62682 0.588722 BTA-30686-no-rs 0.590467 0.0001404 0.0003189
6 BTA-30686-no-rs 0.590467 Hapmap51763-BTA-76571 0.591925 0.00037263 0
6 Hapmap51763-BTA-76571 0.591925 BTA-76543-no-rs 0.59371 0.00190935 0.00135237
6 BTA-76543-no-rs 0.59371 ARS-BFGL-NGS-97839 0.594228 0.00082593 0.00072427
6 ARS-BFGL-NGS-97839 0.594228 BTA-05152-no-rs 0.594852 2.584e-05 2.151e-05
6 BTA-05152-no-rs 0.594852 ARS-BFGL-NGS-100046 0.595348 0.00023086 1.684e-05
6 ARS-BFGL-NGS-100046 0.595348 ARS-BFGL-NGS-106015 0.595516 8.879e-05 1.11e-06
6 ARS-BFGL-NGS-106015 0.595516 ARS-BFGL-NGS-62989 0.595799 0.00022683 0.00079865
6 ARS-BFGL-NGS-62989 0.595799 BTA-76546-no-rs 0.596419 0.00156654 0.0005795
6 BTA-76546-no-rs 0.596419 Hapmap50098-BTA-76549 0.597168 0.00022439 6.858e-05
6 Hapmap50098-BTA-76549 0.597168 ARS-BFGL-NGS-41669 0.598063 0.00082805 0.00032737
6 ARS-BFGL-NGS-41669 0.598063 Hapmap39208-BTA-68393 0.598441 0.00095038 0.00045807
6 Hapmap39208-BTA-68393 0.598441 BTA-68404-no-rs 0.598751 0.00100772 0.00029427
6 BTA-68404-no-rs 0.598751 ARS-BFGL-NGS-10224 0.599074 0.00051276 0.00047011
6 ARS-BFGL-NGS-10224 0.599074 Hapmap38694-BTA-76566 0.599433 0.00022929 0.00020722
6 Hapmap38694-BTA-76566 0.599433 BTB-00259313 0.599663 0.0002957 0.00058635
6 BTB-00259313 0.599663 BTB-00259302 0.599929 0 0
6 BTB-00259302 0.599929 BTB-01574784 0.600544 0.00044903 0
6 BTB-01574784 0.600544 ARS-BFGL-NGS-112982 0.60085 5.178e-05 0
6 ARS-BFGL-NGS-112982 0.60085 Hapmap38350-BTA-75806 0.602298 0.00331971 0.00208613
6 Hapmap38350-BTA-75806 0.602298 BTB-00248845 0.602574 1.677e-05 2.676e-05
6 BTB-00248845 0.602574 Hapmap42315-BTA-75808 0.603016 0.00134249 0.00079364
6 Hapmap42315-BTA-75808 0.603016 BTA-76499-no-rs 0.603696 0.00025407 0.00097804
6 BTA-76499-no-rs 0.603696 Hapmap41354-BTA-76501 0.604003 1e-08 0
6 Hapmap41354-BTA-76501 0.604003 BTB-00258644 0.604365 5.745e-05 0
6 BTB-00258644 0.604365 ARS-BFGL-NGS-24038 0.604712 0.00019536 0
6 ARS-BFGL-NGS-24038 0.604712 BTB-00258746 0.604959 3.918e-05 2.99e-06
6 BTB-00258746 0.604959 ARS-BFGL-NGS-114148 0.605799 0.00099796 0.00062991
6 ARS-BFGL-NGS-114148 0.605799 ARS-BFGL-NGS-5114 0.60648 0.00117214 0.00135182
6 ARS-BFGL-NGS-5114 0.60648 BTB-00259776 0.608611 0.00023196 0.00035983
6 BTB-00259776 0.608611 BTB-00259841 0.60926 4.12e-05 0
6 BTB-00259841 0.60926 BTB-00259343 0.609927 0.00141547 0.001837
6 BTB-00259343 0.609927 BTB-00259424 0.610374 0.00051719 0.00018735
6 BTB-00259424 0.610374 ARS-BFGL-NGS-66408 0.610833 7.859e-05 0.00041241
6 ARS-BFGL-NGS-66408 0.610833 ARS-BFGL-NGS-35835 0.61139 1e-08 0.00051018
6 ARS-BFGL-NGS-35835 0.61139 ARS-BFGL-NGS-1852 0.611853 0.00030797 0
6 ARS-BFGL-NGS-1852 0.611853 ARS-BFGL-NGS-109055 0.612855 0.00235649 0.00149254
6 ARS-BFGL-NGS-109055 0.612855 ARS-BFGL-NGS-116332 0.613901 0.00063807 0.00033293
6 ARS-BFGL-NGS-116332 0.613901 ARS-BFGL-NGS-118302 0.614214 0 0
6 ARS-BFGL-NGS-118302 0.614214 ARS-BFGL-NGS-69759 0.615151 0.00104464 0.00018458
6 ARS-BFGL-NGS-69759 0.615151 BTB-01857634 0.615819 4.327e-05 2.3e-07
6 BTB-01857634 0.615819 BTA-111193-no-rs 0.617905 0.00089167 0.00073958
6 BTA-111193-no-rs 0.617905 ARS-BFGL-NGS-78719 0.618771 0.00186748 0.00224359
6 ARS-BFGL-NGS-78719 0.618771 Hapmap31190-BTA-161167 0.622345 0.00178481 0.00269779
6 Hapmap31190-BTA-161167 0.622345 BTA-111059-no-rs 0.623387 0.00029056 0.00079259
6 BTA-111059-no-rs 0.623387 BTA-111072-no-rs 0.62402 0.00011923 0
6 BTA-111072-no-rs 0.62402 Hapmap43353-BTA-76584 0.625265 7.478e-05 0.00021019
6 Hapmap43353-BTA-76584 0.625265 Hapmap50621-BTA-21320 0.627739 0.00261385 0.00192259
6 Hapmap50621-BTA-21320 0.627739 BTB-01312521 0.628149 0.00225668 0.00121032
6 BTB-01312521 0.628149 BTB-01312468 0.628347 3.704e-05 0
6 BTB-01312468 0.628347 BTA-21313-no-rs 0.628622 1.3e-07 0
6 BTA-21313-no-rs 0.628622 Hapmap40687-BTA-21304 0.6289 0.00017796 0.00042255
6 Hapmap40687-BTA-21304 0.6289 BTB-01312166 0.629256 0 0
6 BTB-01312166 0.629256 Hapmap39131-BTA-21297 0.62957 0 0
6 Hapmap39131-BTA-21297 0.62957 BTB-01311952 0.629881 0.00059025 0.00063308
6 BTB-01311952 0.629881 BTB-01311939 0.630104 5.865e-05 0
6 BTB-01311939 0.630104 Hapmap42870-BTA-21323 0.630518 4.6e-06 2.561e-05
6 Hapmap42870-BTA-21323 0.630518 BTA-76599-no-rs 0.630803 4.795e-05 2.31e-06
6 BTA-76599-no-rs 0.630803 BTB-00259941 0.631228 0.00074273 0.00087559
6 BTB-00259941 0.631228 BTB-00260196 0.632093 0.0006424 0.00040932
6 BTB-00260196 0.632093 BTB-00260242 0.632447 0 0
6 BTB-00260242 0.632447 ARS-BFGL-NGS-110072 0.634303 0.00026633 0
6 ARS-BFGL-NGS-110072 0.634303 BTB-01686849 0.637537 0.00160696 0.00168189
6 BTB-01686849 0.637537 BTB-00260624 0.640367 0.00078278 0.00146035
6 BTB-00260624 0.640367 BTB-00260711 0.641516 0.00224435 0.00202812
6 BTB-00260711 0.641516 ARS-BFGL-NGS-79939 0.64193 4.329e-05 0.00014709
6 ARS-BFGL-NGS-79939 0.64193 BTB-00260821 0.642245 0 0.00067498
6 BTB-00260821 0.642245 BTB-01667396 0.642488 0 2.19e-06
6 BTB-01667396 0.642488 ARS-BFGL-NGS-35764 0.642854 0.00021358 1.171e-05
6 ARS-BFGL-NGS-35764 0.642854 BTB-00260917 0.643384 0 7.6e-07
6 BTB-00260917 0.643384 BTB-01920023 0.644421 0.00023411 0.00077886
6 BTB-01920023 0.644421 Hapmap42640-BTA-69271 0.644851 0.00011289 4.219e-05
6 Hapmap42640-BTA-69271 0.644851 BTB-01362640 0.647211 0.000539 0.00177819
6 BTB-01362640 0.647211 BTB-01362601 0.647529 0 0
6 BTB-01362601 0.647529 Hapmap24407-BTA-163638 0.647846 4e-08 0
6 Hapmap24407-BTA-163638 0.647846 BTA-122855-no-rs 0.648122 0.00011667 0
6 BTA-122855-no-rs 0.648122 BTB-01474679 0.649058 4.33e-06 0
6 BTB-01474679 0.649058 BTB-01474706 0.650671 0.00119764 0.00437912
6 BTB-01474706 0.650671 BTA-96312-no-rs 0.65104 0 0.00014082
6 BTA-96312-no-rs 0.65104 ARS-BFGL-NGS-62058 0.651581 0.00023002 3.7e-07
6 ARS-BFGL-NGS-62058 0.651581 BTB-01209266 0.655442 0.0001174 0.00096822
6 BTB-01209266 0.655442 Hapmap24417-BTA-155900 0.655904 4.992e-05 0.00024622
6 Hapmap24417-BTA-155900 0.655904 BTB-01068618 0.657743 0.00107929 0.00140904
6 BTB-01068618 0.657743 BTB-01068662 0.659923 5.277e-05 0.00037248
6 BTB-01068662 0.659923 BTB-01923620 0.660397 0.00011757 0.0002587
6 BTB-01923620 0.660397 BTB-01068702 0.660701 0.00033381 0.00118807
6 BTB-01068702 0.660701 BTB-00261837 0.661015 3.948e-05 0
6 BTB-00261837 0.661015 ARS-BFGL-NGS-94365 0.661283 0.0005272 0.00087364
6 ARS-BFGL-NGS-94365 0.661283 ARS-BFGL-NGS-13749 0.662265 0 0
6 ARS-BFGL-NGS-13749 0.662265 BTA-104215-no-rs 0.66274 7.397e-05 0.00034962
6 BTA-104215-no-rs 0.66274 ARS-BFGL-NGS-72592 0.662992 0 0
6 ARS-BFGL-NGS-72592 0.662992 ARS-BFGL-NGS-119362 0.664121 0.00165892 0.00071218
6 ARS-BFGL-NGS-119362 0.664121 Hapmap23929-BTA-104306 0.665076 0.00040603 0.00100344
6 Hapmap23929-BTA-104306 0.665076 ARS-BFGL-NGS-2051 0.668457 0.00416934 0.00357844
6 ARS-BFGL-NGS-2051 0.668457 ARS-BFGL-NGS-116808 0.669697 0.00229557 0.00133729
6 ARS-BFGL-NGS-116808 0.669697 ARS-BFGL-NGS-99368 0.67378 0.00430675 0.0073245
6 ARS-BFGL-NGS-99368 0.67378 Hapmap53343-ss46526328 0.675374 0.00017663 9.255e-05
6 Hapmap53343-ss46526328 0.675374 ARS-BFGL-NGS-70101 0.677679 0.00052725 0.00203178
6 ARS-BFGL-NGS-70101 0.677679 ARS-BFGL-NGS-20354 0.678358 0 0
6 ARS-BFGL-NGS-20354 0.678358 ARS-BFGL-NGS-35445 0.678648 0 0
6 ARS-BFGL-NGS-35445 0.678648 Hapmap59849-rs29025576 0.679536 0.00059251 0.00056822
6 Hapmap59849-rs29025576 0.679536 Hapmap38628-BTA-76690 0.679918 2e-08 0
6 Hapmap38628-BTA-76690 0.679918 ARS-BFGL-NGS-108820 0.681592 0.00117147 0.00104281
6 ARS-BFGL-NGS-108820 0.681592 Hapmap50117-BTA-81807 0.681926 0 0.00023585
6 Hapmap50117-BTA-81807 0.681926 ARS-BFGL-NGS-93633 0.682341 0.00012068 7e-08
6 ARS-BFGL-NGS-93633 0.682341 Hapmap49432-BTA-107930 0.683313 0.00034203 4.7e-07
6 Hapmap49432-BTA-107930 0.683313 ARS-BFGL-NGS-32371 0.683522 0 0
6 ARS-BFGL-NGS-32371 0.683522 ARS-BFGL-NGS-96402 0.68377 0 0.00043915
6 ARS-BFGL-NGS-96402 0.68377 Hapmap60836-rs29027147 0.685602 0.00109335 0.00117964
6 Hapmap60836-rs29027147 0.685602 Hapmap54879-rs29017018 0.685877 0 0
6 Hapmap54879-rs29017018 0.685877 Hapmap44512-BTA-107928 0.687275 0.00346278 0.0049153
6 Hapmap44512-BTA-107928 0.687275 Hapmap39683-BTA-76699 0.688606 6.579e-05 0.0005561
6 Hapmap39683-BTA-76699 0.688606 ARS-BFGL-NGS-92044 0.689322 0.00045223 0.00075877
6 ARS-BFGL-NGS-92044 0.689322 ARS-BFGL-NGS-40712 0.690549 0.00037006 0.00198422
6 ARS-BFGL-NGS-40712 0.690549 BTA-76627-no-rs 0.692783 0.00149781 0.00272123
6 BTA-76627-no-rs 0.692783 BTA-76626-no-rs 0.693109 0.0025818 0.00030952
6 BTA-76626-no-rs 0.693109 ARS-BFGL-NGS-30652 0.694248 0.00078458 0.00185452
6 ARS-BFGL-NGS-30652 0.694248 Hapmap24750-BTC-042016 0.694621 0.0001449 0.00038464
6 Hapmap24750-BTC-042016 0.694621 BTA-76623-no-rs 0.695055 0.00019275 0
6 BTA-76623-no-rs 0.695055 ARS-BFGL-NGS-115051 0.696289 0 0.00022698
6 ARS-BFGL-NGS-115051 0.696289 ARS-BFGL-NGS-92254 0.696512 0 0
6 ARS-BFGL-NGS-92254 0.696512 Hapmap29639-BTC-041962 0.697003 0 1.1e-07
6 Hapmap29639-BTC-041962 0.697003 ARS-BFGL-NGS-109884 0.697248 3.81e-06 0.00012198
6 ARS-BFGL-NGS-109884 0.697248 Hapmap33128-BTC-041916 0.697713 0.00028918 0.00012489
6 Hapmap33128-BTC-041916 0.697713 Hapmap26269-BTC-041695 0.698025 1e-08 0
6 Hapmap26269-BTC-041695 0.698025 ARS-BFGL-NGS-38827 0.698263 0 1e-07
6 ARS-BFGL-NGS-38827 0.698263 Hapmap27692-BTC-042876 0.6987 1.52e-05 0.00024605
6 Hapmap27692-BTC-042876 0.6987 Hapmap32220-BTC-042831 0.699033 3.101e-05 0
6 Hapmap32220-BTC-042831 0.699033 Hapmap59740-rs29016956 0.699295 0 0.00054917
6 Hapmap59740-rs29016956 0.699295 Hapmap31616-BTC-042811 0.702096 0.00078944 0.00164576
6 Hapmap31616-BTC-042811 0.702096 Hapmap27516-BTC-042465 0.702467 0.00060863 0.0008004
6 Hapmap27516-BTC-042465 0.702467 ARS-BFGL-NGS-95965 0.703654 0.00221449 0.00228009
6 ARS-BFGL-NGS-95965 0.703654 Hapmap32219-BTC-042322 0.70388 0.00041004 0.00096269
6 Hapmap32219-BTC-042322 0.70388 Hapmap23983-BTC-070420 0.704311 0 0.00019997
6 Hapmap23983-BTC-070420 0.704311 Hapmap29128-BTC-042274 0.704548 1e-08 0.00028599
6 Hapmap29128-BTC-042274 0.704548 ARS-BFGL-NGS-24637 0.70475 0 0
6 ARS-BFGL-NGS-24637 0.70475 ARS-BFGL-NGS-13173 0.706357 0.00140687 0.00108838
6 ARS-BFGL-NGS-13173 0.706357 BTB-00263209 0.70717 0.0009765 0
6 BTB-00263209 0.70717 ARS-BFGL-NGS-97403 0.707616 0.000135 0
6 ARS-BFGL-NGS-97403 0.707616 ARS-BFGL-NGS-70470 0.707895 8.43e-05 0
6 ARS-BFGL-NGS-70470 0.707895 ARS-BFGL-NGS-77747 0.708106 9.82e-06 0
6 ARS-BFGL-NGS-77747 0.708106 BTA-76807-no-rs 0.70888 0.00204057 0.0018483
6 BTA-76807-no-rs 0.70888 BTB-00263073 0.709784 0.00039221 0.00036561
6 BTB-00263073 0.709784 ARS-BFGL-NGS-68326 0.71207 0.00038053 0.00023978
6 ARS-BFGL-NGS-68326 0.71207 BTB-00262834 0.713438 0.00054076 0.0004911
6 BTB-00262834 0.713438 ARS-BFGL-NGS-37727 0.714287 0.00017902 5.6e-07
6 ARS-BFGL-NGS-37727 0.714287 ARS-BFGL-NGS-111167 0.714824 0.00025285 0.00219531
6 ARS-BFGL-NGS-111167 0.714824 ARS-BFGL-NGS-73119 0.715173 0 0
6 ARS-BFGL-NGS-73119 0.715173 Hapmap57999-rs29023146 0.716159 0.00074811 0.00227087
6 Hapmap57999-rs29023146 0.716159 ARS-BFGL-NGS-109149 0.716426 0.00040823 0.00019788
6 ARS-BFGL-NGS-109149 0.716426 ARS-BFGL-NGS-106835 0.717039 0.00044302 9.27e-06
6 ARS-BFGL-NGS-106835 0.717039 Hapmap51492-BTA-76637 0.717959 0.00087647 0.00026512
6 Hapmap51492-BTA-76637 0.717959 BTB-00261083 0.719101 0.00226391 0.00343166
6 BTB-00261083 0.719101 ARS-BFGL-NGS-117025 0.719516 0.00040661 0.00026591
6 ARS-BFGL-NGS-117025 0.719516 Hapmap43042-BTA-76779 0.720229 4.144e-05 0.00027458
6 Hapmap43042-BTA-76779 0.720229 Hapmap24088-BTA-144179 0.720926 0.00055258 0.00131738
6 Hapmap24088-BTA-144179 0.720926 BTB-00263396 0.721536 0.00028566 0
6 BTB-00263396 0.721536 BTB-00263355 0.721896 0 0
6 BTB-00263355 0.721896 ARS-BFGL-NGS-69314 0.722273 2.01e-05 0
6 ARS-BFGL-NGS-69314 0.722273 Hapmap50775-BTA-76767 0.722671 0.00011944 1e-08
6 Hapmap50775-BTA-76767 0.722671 BTB-00262376 0.722903 0 3.503e-05
6 BTB-00262376 0.722903 ARS-BFGL-NGS-55843 0.723499 4e-08 0.00019729
6 ARS-BFGL-NGS-55843 0.723499 BTB-00263321 0.723859 0 0
6 BTB-00263321 0.723859 BTA-76827-no-rs 0.724478 0.0006703 0.00072664
6 BTA-76827-no-rs 0.724478 BTB-00263615 0.724758 1.67e-06 3.55e-06
6 BTB-00263615 0.724758 BTB-00263432 0.72689 0.00111177 0.00153829
6 BTB-00263432 0.72689 ARS-BFGL-NGS-14715 0.727136 0.00015786 0.00018731
6 ARS-BFGL-NGS-14715 0.727136 BTB-00263420 0.7277 0.00015079 0.00057324
6 BTB-00263420 0.7277 ARS-BFGL-NGS-76592 0.727835 6.5e-06 0
6 ARS-BFGL-NGS-76592 0.727835 Hapmap50462-BTA-76734 0.728515 0.00062727 0.00144041
6 Hapmap50462-BTA-76734 0.728515 BTB-00262270 0.728844 0.00013818 0.00053994
6 BTB-00262270 0.728844 ARS-BFGL-NGS-112030 0.729178 4e-08 0
6 ARS-BFGL-NGS-112030 0.729178 Hapmap60182-rs29025531 0.729451 1.84e-06 0
6 Hapmap60182-rs29025531 0.729451 BTB-00264080 0.730795 0.00024438 0.00129375
6 BTB-00264080 0.730795 ARS-BFGL-NGS-4881 0.731457 0.00014103 7.96e-05
6 ARS-BFGL-NGS-4881 0.731457 BTB-00263850 0.732258 7.662e-05 0.00044294
6 BTB-00263850 0.732258 Hapmap54188-rs29022489 0.733617 0.00048895 0.00283099
6 Hapmap54188-rs29022489 0.733617 ARS-BFGL-NGS-101891 0.734813 0.00092497 3.239e-05
6 ARS-BFGL-NGS-101891 0.734813 BTA-76842-no-rs 0.736435 0.00258406 0.00394882
6 BTA-76842-no-rs 0.736435 Hapmap52346-rs29024480 0.737255 0.00065586 0.00229306
6 Hapmap52346-rs29024480 0.737255 BTA-76835-no-rs 0.737708 2.77e-06 0
6 BTA-76835-no-rs 0.737708 Hapmap57992-rs29022820 0.740912 0.00246061 0.00253661
6 Hapmap57992-rs29022820 0.740912 Hapmap53262-rs29021769 0.744794 0.00330094 0.0024269
6 Hapmap53262-rs29021769 0.744794 Hapmap50522-BTA-98140 0.750669 0.00508982 0.00087364
6 Hapmap50522-BTA-98140 0.750669 BTA-111809-no-rs 0.755357 0.00393064 8.4e-07
6 BTA-111809-no-rs 0.755357 Hapmap27469-BTA-25176 0.757983 0.00133215 0.0005929
6 Hapmap27469-BTA-25176 0.757983 BTA-114800-no-rs 0.758669 1.619e-05 2e-08
6 BTA-114800-no-rs 0.758669 Hapmap60030-rs29013992 0.759379 1.143e-05 0
6 Hapmap60030-rs29013992 0.759379 ARS-BFGL-NGS-80068 0.760028 1.047e-05 0
6 ARS-BFGL-NGS-80068 0.760028 ARS-BFGL-NGS-64639 0.762566 0.00061524 3.1e-07
6 ARS-BFGL-NGS-64639 0.762566 Hapmap38629-BTA-76891 0.766345 0.00167309 0.00102301
6 Hapmap38629-BTA-76891 0.766345 Hapmap43678-BTA-76060 0.768179 0.00170859 0.00249736
6 Hapmap43678-BTA-76060 0.768179 Hapmap48883-BTA-76062 0.768802 0.000593 0.00017433
6 Hapmap48883-BTA-76062 0.768802 ARS-BFGL-NGS-12798 0.769025 8e-08 0
6 ARS-BFGL-NGS-12798 0.769025 BTA-76070-no-rs 0.76939 0.00055191 4.541e-05
6 BTA-76070-no-rs 0.76939 BTA-76082-no-rs 0.771591 0.00394026 0.00205226
6 BTA-76082-no-rs 0.771591 ARS-BFGL-NGS-102423 0.774648 0.0021671 0.0008119
6 ARS-BFGL-NGS-102423 0.774648 Hapmap43036-BTA-76093 0.774891 0 0
6 Hapmap43036-BTA-76093 0.774891 Hapmap52479-rs29018853 0.775412 0.00012526 0
6 Hapmap52479-rs29018853 0.775412 BTA-121747-no-rs 0.776618 0.00116196 1.01e-06
6 BTA-121747-no-rs 0.776618 Hapmap41083-BTA-76098 0.776885 3.6e-07 1e-08
6 Hapmap41083-BTA-76098 0.776885 BTB-00254383 0.77787 0.0005687 0.00107836
6 BTB-00254383 0.77787 Hapmap55384-rs29026113 0.778586 0.0005001 0.00085021
6 Hapmap55384-rs29026113 0.778586 ARS-BFGL-NGS-42175 0.778786 1.413e-05 9e-08
6 ARS-BFGL-NGS-42175 0.778786 BTB-00264606 0.779677 0.0011335 0.00047007
6 BTB-00264606 0.779677 ARS-BFGL-NGS-112473 0.780152 0.00177088 0
6 ARS-BFGL-NGS-112473 0.780152 BTB-00264414 0.781739 0.00149585 0.00047395
6 BTB-00264414 0.781739 Hapmap42715-BTA-87995 0.78458 0.00111226 0.00077509
6 Hapmap42715-BTA-87995 0.78458 BTB-01578906 0.786782 0.00074925 7.86e-06
6 BTB-01578906 0.786782 Hapmap45091-BTA-20633 0.787142 2e-08 0
6 Hapmap45091-BTA-20633 0.787142 BTB-02078616 0.78852 0.0001153 0
6 BTB-02078616 0.78852 BTB-01428552 0.79085 0.0006444 0
6 BTB-01428552 0.79085 BTB-00265222 0.794461 0.00087646 4.917e-05
6 BTB-00265222 0.794461 BTB-00265053 0.794697 0.00011219 5.576e-05
6 BTB-00265053 0.794697 BTA-05242-no-rs 0.795027 5.904e-05 7.534e-05
6 BTA-05242-no-rs 0.795027 BTB-00265521 0.795346 0 0
6 BTB-00265521 0.795346 ARS-BFGL-NGS-108246 0.796453 3.546e-05 8e-08
6 ARS-BFGL-NGS-108246 0.796453 BTA-20903-no-rs 0.797437 0.00127333 0.0003459
6 BTA-20903-no-rs 0.797437 Hapmap59883-rs29022785 0.797758 0 0
6 Hapmap59883-rs29022785 0.797758 Hapmap27224-BTA-161106 0.798278 1e-08 0
6 Hapmap27224-BTA-161106 0.798278 BTA-110240-no-rs 0.799284 7.703e-05 0
6 BTA-110240-no-rs 0.799284 Hapmap32475-BTC-050530 0.803245 0.00215508 0.00072976
6 Hapmap32475-BTC-050530 0.803245 ARS-BFGL-NGS-114989 0.804057 0.00343842 0.00100353
6 ARS-BFGL-NGS-114989 0.804057 BTA-76934-no-rs 0.804444 0.00011715 1.22e-06
6 BTA-76934-no-rs 0.804444 Hapmap23419-BTC-059652 0.805902 0.00282955 0.0016968
6 Hapmap23419-BTC-059652 0.805902 Hapmap31932-BTC-042947 0.806265 1e-08 0.00020028
6 Hapmap31932-BTC-042947 0.806265 Hapmap26296-BTC-051940 0.806645 0.00077716 0.00030271
6 Hapmap26296-BTC-051940 0.806645 Hapmap26275-BTC-043486 0.806857 7.922e-05 1.941e-05
6 Hapmap26275-BTC-043486 0.806857 Hapmap51858-BTA-77036 0.80713 9.124e-05 0.00047185
6 Hapmap51858-BTA-77036 0.80713 Hapmap31617-BTC-043368 0.807346 0 0.00012258
6 Hapmap31617-BTC-043368 0.807346 Hapmap27308-BTC-043338 0.807551 0 0
6 Hapmap27308-BTC-043338 0.807551 BTA-77034-no-rs 0.808173 0.000148 0
6 BTA-77034-no-rs 0.808173 Hapmap50464-BTA-77021 0.80838 0 0
6 Hapmap50464-BTA-77021 0.80838 Hapmap24320-BTC-043265 0.808584 0 0
6 Hapmap24320-BTC-043265 0.808584 Hapmap27307-BTC-043200 0.80883 6.641e-05 9.489e-05
6 Hapmap27307-BTC-043200 0.80883 Hapmap26856-BTC-043085 0.809363 0.00292999 0.00046708
6 Hapmap26856-BTC-043085 0.809363 Hapmap25425-BTC-043042 0.809567 4.23e-06 1.7e-07
6 Hapmap25425-BTC-043042 0.809567 Hapmap53172-rs29012675 0.809838 5e-07 1.72e-06
6 Hapmap53172-rs29012675 0.809838 BTA-77011-no-rs 0.81051 0.00017115 0.00196513
6 BTA-77011-no-rs 0.81051 ARS-BFGL-NGS-63312 0.812422 0.00216583 0.00069632
6 ARS-BFGL-NGS-63312 0.812422 Hapmap47405-BTA-76965 0.81395 5.906e-05 0.00015498
6 Hapmap47405-BTA-76965 0.81395 Hapmap49297-BTA-76961 0.814248 0 0
6 Hapmap49297-BTA-76961 0.814248 BTA-76960-no-rs 0.815071 0.00251273 0.0022036
6 BTA-76960-no-rs 0.815071 BTA-121766-no-rs 0.815342 0 1.77e-06
6 BTA-121766-no-rs 0.815342 BTA-76959-no-rs 0.815681 0 5e-08
6 BTA-76959-no-rs 0.815681 Hapmap32099-BTA-151095 0.816243 0 0
6 Hapmap32099-BTA-151095 0.816243 Hapmap52686-rs29017739 0.816528 3.574e-05 9.635e-05
6 Hapmap52686-rs29017739 0.816528 Hapmap43417-BTA-96760 0.816951 0.00019687 0.00020083
6 Hapmap43417-BTA-96760 0.816951 BTA-107087-no-rs 0.817909 0.00024252 0.00120856
6 BTA-107087-no-rs 0.817909 UA-IFASA-2111 0.826287 0.00214065 0.00069064
6 UA-IFASA-2111 0.826287 ARS-BFGL-NGS-70112 0.827264 1.644e-05 0.00039253
6 ARS-BFGL-NGS-70112 0.827264 Hapmap55606-rs29018624 0.829022 0.00044828 0.00114938
6 Hapmap55606-rs29018624 0.829022 ARS-BFGL-NGS-27958 0.829688 0.0001701 0.00043543
6 ARS-BFGL-NGS-27958 0.829688 ARS-BFGL-NGS-114609 0.829924 9.666e-05 2e-08
6 ARS-BFGL-NGS-114609 0.829924 BTA-111711-no-rs 0.83068 0.00024052 0.00039963
6 BTA-111711-no-rs 0.83068 BTA-121763-no-rs 0.832476 0.00012381 0.00021813
6 BTA-121763-no-rs 0.832476 Hapmap60224-rs29001782 0.834568 0.00112959 0.00122857
6 Hapmap60224-rs29001782 0.834568 Hapmap50102-BTA-77074 0.837711 0.00399588 0.0066443
6 Hapmap50102-BTA-77074 0.837711 BTA-77077-no-rs 0.838039 3.9e-07 0.00031649
6 BTA-77077-no-rs 0.838039 Hapmap43767-BTA-113302 0.839235 0.00041448 0
6 Hapmap43767-BTA-113302 0.839235 BTA-113303-no-rs 0.84217 0.0014636 0.00417906
6 BTA-113303-no-rs 0.84217 ARS-BFGL-NGS-94898 0.849164 0.00248415 0.00063429
6 ARS-BFGL-NGS-94898 0.849164 Hapmap50857-BTA-107920 0.850925 0.00105608 0.00275524
6 Hapmap50857-BTA-107920 0.850925 Hapmap59186-rs29010267 0.851776 5.9e-07 1e-08
6 Hapmap59186-rs29010267 0.851776 Hapmap24184-BTC-070077 0.855127 0.0024138 0.00330276
6 Hapmap24184-BTC-070077 0.855127 Hapmap25779-BTC-072896 0.855744 0.00067462 0.00035183
6 Hapmap25779-BTC-072896 0.855744 Hapmap33631-BTC-043555 0.855952 1.109e-05 5.94e-06
6 Hapmap33631-BTC-043555 0.855952 BTA-77057-no-rs 0.856333 1.624e-05 0
6 BTA-77057-no-rs 0.856333 Hapmap38371-BTA-105598 0.859894 0.0056087 0.00481925
6 Hapmap38371-BTA-105598 0.859894 Hapmap57014-rs29019575 0.860748 0 0.00035992
6 Hapmap57014-rs29019575 0.860748 Hapmap33210-BTA-144234 0.861121 0 0.00022492
6 Hapmap33210-BTA-144234 0.861121 BTB-00268331 0.861808 0.00040267 0.00030939
6 BTB-00268331 0.861808 BTB-01823958 0.862285 0.00020893 0.00020876
6 BTB-01823958 0.862285 Hapmap42671-BTA-77163 0.86276 0.00023522 0.00047658
6 Hapmap42671-BTA-77163 0.86276 ARS-BFGL-NGS-112872 0.863373 0.00021222 0.00123676
6 ARS-BFGL-NGS-112872 0.863373 Hapmap54336-rs29010419 0.863998 0.00044445 4.3e-07
6 Hapmap54336-rs29010419 0.863998 BTB-00268525 0.864424 6e-08 3.6e-07
6 BTB-00268525 0.864424 ARS-BFGL-NGS-54753 0.864787 5.8e-07 1.9e-07
6 ARS-BFGL-NGS-54753 0.864787 Hapmap54015-rs29022799 0.866898 0.00272689 0.00284847
6 Hapmap54015-rs29022799 0.866898 BTA-122637-no-rs 0.867102 1.352e-05 1.1e-07
6 BTA-122637-no-rs 0.867102 ARS-BFGL-NGS-118182 0.868603 0.00081267 0.00110993
6 ARS-BFGL-NGS-118182 0.868603 BTB-00133212 0.869242 0.00099906 0.00477731
6 BTB-00133212 0.869242 BTB-00133241 0.870116 0.00068877 0.00130637
6 BTB-00133241 0.870116 ARS-BFGL-NGS-17376 0.870907 0.00104998 0.00193936
6 ARS-BFGL-NGS-17376 0.870907 BTB-01654826 0.871567 8.77e-05 0.00028624
6 BTB-01654826 0.871567 BTA-68275-no-rs 0.872668 0.00025595 0.0019693
6 BTA-68275-no-rs 0.872668 BTA-22106-no-rs 0.873696 0.00089708 0.00189189
6 BTA-22106-no-rs 0.873696 Hapmap39786-BTA-86142 0.873992 6.58e-06 6.6e-06
6 Hapmap39786-BTA-86142 0.873992 Hapmap51409-BTA-122717 0.874377 0.00013412 0.0006513
6 Hapmap51409-BTA-122717 0.874377 BTA-22096-no-rs 0.875905 0.00125421 0.00143877
6 BTA-22096-no-rs 0.875905 Hapmap44452-BTA-22099 0.876457 3.5e-06 0
6 Hapmap44452-BTA-22099 0.876457 Hapmap60852-rs29024026 0.877258 0.00056473 0.00046876
6 Hapmap60852-rs29024026 0.877258 BTB-01025945 0.877744 0.00077563 0.00126715
6 BTB-01025945 0.877744 BTB-01946639 0.877965 4.133e-05 1e-08
6 BTB-01946639 0.877965 BTB-01946648 0.878188 1e-08 0.0001537
6 BTB-01946648 0.878188 BTB-01820719 0.880248 0.00141737 0.00105677
6 BTB-01820719 0.880248 Hapmap39947-BTA-77207 0.880755 0 0.00052604
6 Hapmap39947-BTA-77207 0.880755 BTB-00707438 0.882151 0.00028454 0
6 BTB-00707438 0.882151 BTB-00707501 0.883276 3.4e-07 0
6 BTB-00707501 0.883276 BTB-00987116 0.884412 0.00078344 0.00078403
6 BTB-00987116 0.884412 Hapmap42616-BTA-64032 0.884694 0.00049983 0.00055708
6 Hapmap42616-BTA-64032 0.884694 BTA-64031-no-rs 0.885776 0.00106452 0.00164738
6 BTA-64031-no-rs 0.885776 BTA-77009-no-rs 0.88739 0.00058589 0.00067552
6 BTA-77009-no-rs 0.88739 BTB-00265951 0.888937 0.00403396 0.00476994
6 BTB-00265951 0.888937 BTB-00265923 0.889169 3.336e-05 4.1e-07
6 BTB-00265923 0.889169 ARS-BFGL-NGS-80814 0.890336 8.834e-05 0.00113285
6 ARS-BFGL-NGS-80814 0.890336 Hapmap42318-BTA-76987 0.891522 0.00321815 0.00334613
6 Hapmap42318-BTA-76987 0.891522 ARS-BFGL-NGS-116877 0.892189 9.826e-05 1.7e-06
6 ARS-BFGL-NGS-116877 0.892189 BTB-01458572 0.893594 0.00102133 0.00108765
6 BTB-01458572 0.893594 ARS-BFGL-NGS-115014 0.896633 0.00103593 0.00305037
6 ARS-BFGL-NGS-115014 0.896633 Hapmap40845-BTA-97263 0.896849 0.00012655 0
6 Hapmap40845-BTA-97263 0.896849 ARS-BFGL-NGS-2935 0.897323 5e-08 0.00059446
6 ARS-BFGL-NGS-2935 0.897323 BTB-01657893 0.897367 0 0
6 BTB-01657893 0.897367 BTB-01658095 0.897945 1e-08 3e-08
6 BTB-01658095 0.897945 Hapmap48129-BTA-95633 0.89829 0.00096748 0.00316185
6 Hapmap48129-BTA-95633 0.89829 BTB-01466630 0.89882 0.00021278 0.00168179
6 BTB-01466630 0.89882 BTB-01466661 0.89911 0.00031757 0.00011304
6 BTB-01466661 0.89911 BTB-01466878 0.900335 0.00236445 0.00652116
6 BTB-01466878 0.900335 BTA-86242-no-rs 0.901031 0.00012575 0.00032152
6 BTA-86242-no-rs 0.901031 Hapmap49816-BTA-98191 0.901691 1e-08 0.00135665
6 Hapmap49816-BTA-98191 0.901691 BTB-01496154 0.902387 0.00034906 0.00036105
6 BTB-01496154 0.902387 BTB-01428718 0.90459 0.00110188 0.00114185
6 BTB-01428718 0.90459 BTB-01428731 0.904808 0 0.00017456
6 BTB-01428731 0.904808 BTB-01885835 0.905433 0 0.00033849
6 BTB-01885835 0.905433 BTB-01428914 0.90627 0 0.00019662
6 BTB-01428914 0.90627 BTB-01428761 0.906858 0.00021035 0.00105738
6 BTB-01428761 0.906858 Hapmap35196-BES10_Contig207_566 0.90837 0.00134501 0.00031445
6 Hapmap35196-BES10_Contig207_566 0.90837 Hapmap60022-ss46526536 0.908823 4.51e-06 0.00226556
6 Hapmap60022-ss46526536 0.908823 ARS-BFGL-NGS-40151 0.909488 1.9e-07 0.00048545
6 ARS-BFGL-NGS-40151 0.909488 BTB-01834863 0.910093 0 0.00035156
6 BTB-01834863 0.910093 ARS-BFGL-NGS-63919 0.910828 3.8e-06 0
6 ARS-BFGL-NGS-63919 0.910828 ARS-BFGL-NGS-119068 0.911078 4.849e-05 0
6 ARS-BFGL-NGS-119068 0.911078 BTB-00267167 0.911742 0.00024503 0.0014077
6 BTB-00267167 0.911742 BTA-77123-no-rs 0.91291 2.153e-05 0
6 BTA-77123-no-rs 0.91291 Hapmap48462-BTA-77136 0.913323 0.00022933 0
6 Hapmap48462-BTA-77136 0.913323 BTB-00267652 0.913578 1.887e-05 0.00027163
6 BTB-00267652 0.913578 ARS-BFGL-NGS-115937 0.913865 0.0001104 8.44e-05
6 ARS-BFGL-NGS-115937 0.913865 ARS-BFGL-NGS-92582 0.914251 2e-08 0
6 ARS-BFGL-NGS-92582 0.914251 ARS-BFGL-NGS-112355 0.915193 1.2e-07 0.00017092
6 ARS-BFGL-NGS-112355 0.915193 UA-IFASA-6709 0.916298 0.00436529 0.00633413
6 UA-IFASA-6709 0.916298 ARS-BFGL-NGS-59295 0.917548 0.00249374 0.00247257
6 ARS-BFGL-NGS-59295 0.917548 BTA-77154-no-rs 0.918001 0.00085947 0.00028605
6 BTA-77154-no-rs 0.918001 BTB-00268287 0.918946 0.00109569 0.00134066
6 BTB-00268287 0.918946 BTA-109075-no-rs 0.919842 2e-08 0.00017143
6 BTA-109075-no-rs 0.919842 ARS-BFGL-NGS-24779 0.919949 0 0.00020063
6 ARS-BFGL-NGS-24779 0.919949 Hapmap36639-SCAFFOLD206090_3335 0.922815 0.00296259 0.00199844
6 Hapmap36639-SCAFFOLD206090_3335 0.922815 Hapmap52160-rs29020798 0.923833 5.02e-06 1e-08
6 Hapmap52160-rs29020798 0.923833 BTB-00270281 0.924004 0 0.0001443
6 BTB-00270281 0.924004 Hapmap49058-BTA-121772 0.924705 0.0001602 0
6 Hapmap49058-BTA-121772 0.924705 Hapmap51048-BTA-77224 0.925046 1.593e-05 0
6 Hapmap51048-BTA-77224 0.925046 BTA-77228-no-rs 0.925427 5.854e-05 1e-08
6 BTA-77228-no-rs 0.925427 Hapmap50778-BTA-77229 0.92576 0.00140099 0.00068641
6 Hapmap50778-BTA-77229 0.92576 BTB-01687478 0.926409 3.283e-05 3e-08
6 BTB-01687478 0.926409 ARS-BFGL-NGS-94213 0.929112 0.00199449 0.00255365
6 ARS-BFGL-NGS-94213 0.929112 BTB-00271368 0.92934 0.0003256 1.1e-06
6 BTB-00271368 0.92934 BTB-00271326 0.929558 0.00066812 0.00093116
6 BTB-00271326 0.929558 BTB-00271219 0.929808 3.66e-06 0
6 BTB-00271219 0.929808 Hapmap33485-BTA-144281 0.929877 2.06e-06 1e-08
6 Hapmap33485-BTA-144281 0.929877 ARS-BFGL-NGS-66691 0.930198 0.00056695 0.00028817
6 ARS-BFGL-NGS-66691 0.930198 ARS-BFGL-NGS-119331 0.931947 0.00195693 0.00290408
6 ARS-BFGL-NGS-119331 0.931947 Hapmap53128-rs29022916 0.932335 6.208e-05 0.0001524
6 Hapmap53128-rs29022916 0.932335 BTA-01561-rs29012522 0.932738 0.00054204 1.848e-05
6 BTA-01561-rs29012522 0.932738 BTB-00270696 0.932966 0.00030529 1.04e-05
6 BTB-00270696 0.932966 Hapmap58150-rs29020620 0.933166 2.81e-06 1.379e-05
6 Hapmap58150-rs29020620 0.933166 BTB-00270662 0.933739 0.00094963 0.00026641
6 BTB-00270662 0.933739 BTB-01677314 0.934377 0.0009411 0.00261935
6 BTB-01677314 0.934377 BTA-112746-no-rs 0.93477 9.95e-05 0.00053511
6 BTA-112746-no-rs 0.93477 Hapmap32999-BTA-133175 0.934998 0.00012574 6.604e-05
6 Hapmap32999-BTA-133175 0.934998 BTB-00753223 0.935964 0.00035088 0.00015779
6 BTB-00753223 0.935964 BTB-00753076 0.936229 0 0
6 BTB-00753076 0.936229 BTB-00753045 0.936505 0.00026558 0.00049582
6 BTB-00753045 0.936505 ARS-BFGL-NGS-45355 0.936798 0.00123446 0.00092725
6 ARS-BFGL-NGS-45355 0.936798 BTB-00271752 0.938069 0.00175421 0.00071404
6 BTB-00271752 0.938069 BTA-77371-no-rs 0.938679 0 0
6 BTA-77371-no-rs 0.938679 BTB-00271721 0.93904 6.3e-07 0.00045533
6 BTB-00271721 0.93904 ARS-BFGL-NGS-29722 0.939501 0.00033938 3e-08
6 ARS-BFGL-NGS-29722 0.939501 ARS-BFGL-NGS-29550 0.939685 1.8e-07 0
6 ARS-BFGL-NGS-29550 0.939685 Hapmap44486-BTA-77368 0.939898 0 0
6 Hapmap44486-BTA-77368 0.939898 ARS-BFGL-NGS-12689 0.940874 0.008265 0.00435224
6 ARS-BFGL-NGS-12689 0.940874 BTB-00271931 0.94109 8.524e-05 8.6e-07
6 BTB-00271931 0.94109 BTB-00271969 0.94158 0.00010029 1.1e-06
6 BTB-00271969 0.94158 Hapmap41966-BTA-77379 0.941844 1.1e-07 0
6 Hapmap41966-BTA-77379 0.941844 BTA-77380-no-rs 0.942219 0.00062508 0.0006583
6 BTA-77380-no-rs 0.942219 BTB-00272324 0.943038 0.00227792 0.00282484
6 BTB-00272324 0.943038 BTA-00906-rs29014057 0.944938 0.00723884 0.00364468
6 BTA-00906-rs29014057 0.944938 BTB-00272418 0.947248 0.00211231 0.00033678
6 BTB-00272418 0.947248 Hapmap51315-BTA-77397 0.947791 0.0002509 0.00052642
6 Hapmap51315-BTA-77397 0.947791 BTA-29651-no-rs 0.949482 0.00078013 0.00170583
6 BTA-29651-no-rs 0.949482 ARS-BFGL-NGS-108245 0.950735 0.00095565 0.00011888
6 ARS-BFGL-NGS-108245 0.950735 BTB-01371380 0.951089 4e-08 0.00024249
6 BTB-01371380 0.951089 BTB-01371349 0.951507 5e-08 3.682e-05
6 BTB-01371349 0.951507 Hapmap40143-BTA-77449 0.953237 0.00093886 0.00180391
6 Hapmap40143-BTA-77449 0.953237 BTB-00273062 0.954406 8.483e-05 0.00085111
6 BTB-00273062 0.954406 BTB-00273052 0.954742 9.627e-05 1e-08
6 BTB-00273052 0.954742 BTB-01781038 0.955561 0.00023448 8e-08
6 BTB-01781038 0.955561 BTA-21726-no-rs 0.956066 0.0007561 0.00343696
6 BTA-21726-no-rs 0.956066 BTB-01965912 0.956586 0.00061663 0.00020973
6 BTB-01965912 0.956586 BTB-01700063 0.957071 0.0013219 0.00152867
6 BTB-01700063 0.957071 BTA-77418-no-rs 0.957685 0.00201911 0.00271203
6 BTA-77418-no-rs 0.957685 ARS-BFGL-NGS-106834 0.958129 0.00031925 9.3e-07
6 ARS-BFGL-NGS-106834 0.958129 BTA-77420-no-rs 0.958382 2.263e-05 2.7e-07
6 BTA-77420-no-rs 0.958382 BTB-00272812 0.958956 0.00021163 0.00222341
6 BTB-00272812 0.958956 ARS-BFGL-NGS-74695 0.95976 0.00095588 0.00028068
6 ARS-BFGL-NGS-74695 0.95976 BTA-77421-no-rs 0.960092 8.7e-07 0.00042369
6 BTA-77421-no-rs 0.960092 BTB-00272865 0.960321 0.00019333 0.00017135
6 BTB-00272865 0.960321 Hapmap43937-BTA-77423 0.961001 0.00057353 0.00050886
6 Hapmap43937-BTA-77423 0.961001 Hapmap36567-SCAFFOLD30438_8760 0.96163 0 3e-08
6 Hapmap36567-SCAFFOLD30438_8760 0.96163 Hapmap53916-rs29021982 0.961782 0 4.4e-07
6 Hapmap53916-rs29021982 0.961782 ARS-BFGL-NGS-84855 0.961966 0 0.00086275
6 ARS-BFGL-NGS-84855 0.961966 BTB-00273958 0.962175 0.00169387 0.00057834
6 BTB-00273958 0.962175 BTA-77484-no-rs 0.962377 1.107e-05 0.00076447
6 BTA-77484-no-rs 0.962377 Hapmap48889-BTA-77486 0.962808 0.00080167 0.00059339
6 Hapmap48889-BTA-77486 0.962808 Hapmap48078-BTA-77495 0.96424 0.00184281 0.00195316
6 Hapmap48078-BTA-77495 0.96424 BTB-00274330 0.964558 0.00010915 0.00022854
6 BTB-00274330 0.964558 ARS-BFGL-NGS-61596 0.965201 0.00039397 2.1e-07
6 ARS-BFGL-NGS-61596 0.965201 ARS-BFGL-NGS-34097 0.965861 0.00059248 0.00084475
6 ARS-BFGL-NGS-34097 0.965861 BTB-00274608 0.966672 0.000298 0.00051165
6 BTB-00274608 0.966672 Hapmap49300-BTA-77519 0.967733 0.00390882 0.0053637
6 Hapmap49300-BTA-77519 0.967733 ARS-BFGL-NGS-76212 0.968068 0.00163208 0.00526248
6 ARS-BFGL-NGS-76212 0.968068 BTA-77472-no-rs 0.970393 0.00362481 0.00401681
6 BTA-77472-no-rs 0.970393 Hapmap10869-BTA-77464 0.970725 0.00060359 0.00018627
6 Hapmap10869-BTA-77464 0.970725 BTB-00273221 0.971564 0.00082978 0.00071737
6 BTB-00273221 0.971564 ARS-BFGL-NGS-105242 0.972065 5.831e-05 0
6 ARS-BFGL-NGS-105242 0.972065 Hapmap54521-ss46526011 0.972553 7.631e-05 0
6 Hapmap54521-ss46526011 0.972553 BTB-00273855 0.973553 0.00136934 0.00023047
6 BTB-00273855 0.973553 BTA-21909-no-rs 0.973766 0 0
6 BTA-21909-no-rs 0.973766 BTB-01096469 0.974146 0.00040937 0.00026701
6 BTB-01096469 0.974146 Hapmap52395-rs29022306 0.974306 0.00032487 0.00035409
6 Hapmap52395-rs29022306 0.974306 BTB-01096249 0.975195 0.00152771 0.00418135
6 BTB-01096249 0.975195 BTB-01096206 0.975486 0.00052204 0.00048715
6 BTB-01096206 0.975486 ARS-BFGL-NGS-37199 0.975712 0.00097168 0.00017425
6 ARS-BFGL-NGS-37199 0.975712 BTB-01096127 0.97635 0.00196238 0.00061234
6 BTB-01096127 0.97635 Hapmap49915-BTA-21903 0.976723 9.6e-07 8e-08
6 Hapmap49915-BTA-21903 0.976723 ARS-BFGL-NGS-76171 0.9771 6e-08 3.34e-06
6 ARS-BFGL-NGS-76171 0.9771 Hapmap30053-BTA-161410 0.979036 0.00128563 0.00119933
6 Hapmap30053-BTA-161410 0.979036 ARS-BFGL-NGS-110932 0.980102 0.00291729 0.00163977
6 ARS-BFGL-NGS-110932 0.980102 Hapmap31859-BTA-21893 0.980389 0 0
6 Hapmap31859-BTA-21893 0.980389 ARS-BFGL-NGS-36016 0.981762 0.0014137 0.00180077
6 ARS-BFGL-NGS-36016 0.981762 ARS-BFGL-NGS-95457 0.982122 8.889e-05 0.00094774
6 ARS-BFGL-NGS-95457 0.982122 BTB-01446572 0.982382 0.0003881 8.621e-05
6 BTB-01446572 0.982382 BTB-01446610 0.982584 0.00252327 0.00045052
6 BTB-01446610 0.982584 Hapmap54490-rs29018486 0.982732 0.00034293 2e-08
6 Hapmap54490-rs29018486 0.982732 ARS-BFGL-NGS-23790 0.983798 0.00097835 0.00072233
6 ARS-BFGL-NGS-23790 0.983798 ARS-BFGL-NGS-15004 0.984298 7e-08 0.00044366
6 ARS-BFGL-NGS-15004 0.984298 ARS-BFGL-NGS-6645 0.984514 3.013e-05 0
6 ARS-BFGL-NGS-6645 0.984514 BTA-101385-no-rs 0.985455 0.00125579 0.00289436
6 BTA-101385-no-rs 0.985455 BTB-01532057 0.98594 0.00041494 0.00039371
6 BTB-01532057 0.98594 BTB-01532060 0.986076 6.99e-06 0.00036668
6 BTB-01532060 0.986076 BTA-121434-no-rs 0.986449 0.00094429 0.00010883
6 BTA-121434-no-rs 0.986449 ARS-BFGL-NGS-113160 0.986716 3.52e-06 1e-08
6 ARS-BFGL-NGS-113160 0.986716 BTB-01791461 0.987612 2.681e-05 0.00068132
6 BTB-01791461 0.987612 BTB-00275374 0.987798 0.00110253 0.00122758
6 BTB-00275374 0.987798 BTB-00275309 0.989258 0.00167628 0.00182599
6 BTB-00275309 0.989258 Hapmap49301-BTA-77545 0.989516 0.00016296 0.00043478
6 Hapmap49301-BTA-77545 0.989516 ARS-BFGL-NGS-22588 0.989765 0.0014699 0.00048663
6 ARS-BFGL-NGS-22588 0.989765 BTB-00275005 0.990939 0.00152529 0.00172327
6 BTB-00275005 0.990939 ARS-BFGL-NGS-117108 0.9912 0.00048397 3.316e-05
6 ARS-BFGL-NGS-117108 0.9912 BTB-00274978 0.991644 0.00615287 0.00319391
6 BTB-00274978 0.991644 Hapmap50779-BTA-77533 0.991883 0.00016446 0.00158242
6 Hapmap50779-BTA-77533 0.991883 BTB-00274797 0.992719 0.0003311 1.868e-05
6 BTB-00274797 0.992719 BTB-00274746 0.99351 9.447e-05 8.1e-07
6 BTB-00274746 0.99351 Hapmap39434-BTA-77640 0.993929 0.00023453 0.0004124
6 Hapmap39434-BTA-77640 0.993929 ARS-BFGL-NGS-114582 0.994421 1.01e-06 0.00027247
6 ARS-BFGL-NGS-114582 0.994421 Hapmap27089-BTC-045849 0.99516 0.00156245 0
6 Hapmap27089-BTC-045849 0.99516 Hapmap33633-BTC-045832 0.995392 0 0
6 Hapmap33633-BTC-045832 0.995392 Hapmap27088-BTC-045808 0.995758 0.00012818 0
6 Hapmap27088-BTC-045808 0.995758 BTA-77629-no-rs 0.996388 0.00019033 0
6 BTA-77629-no-rs 0.996388 Hapmap27696-BTC-045782 0.996667 0.00017844 0
6 Hapmap27696-BTC-045782 0.996667 Hapmap54452-rs29015928 0.997031 3e-07 0.00013504
6 Hapmap54452-rs29015928 0.997031 Hapmap33696-BTC-045745 0.997491 0.00018017 0.00049696
6 Hapmap33696-BTC-045745 0.997491 Hapmap26280-BTC-045738 0.997787 0 2e-08
6 Hapmap26280-BTC-045738 0.997787 ARS-BFGL-NGS-115828 0.998043 0.00075027 6e-08
6 ARS-BFGL-NGS-115828 0.998043 Hapmap51049-BTA-77619 0.998426 0.00071619 8.3e-07
6 Hapmap51049-BTA-77619 0.998426 ARS-BFGL-NGS-32544 0.998617 3.503e-05 0.00052037
6 ARS-BFGL-NGS-32544 0.998617 Hapmap59985-rs29015919 0.998984 0.00038225 0.00012816
6 Hapmap59985-rs29015919 0.998984 Hapmap23797-BTC-045584 0.999757 0.00276642 0.00171723
6 Hapmap23797-BTC-045584 0.999757 Hapmap23911-BTC-045488 1.000269 0 0
6 Hapmap23911-BTC-045488 1.000269 BTA-77604-no-rs 1.000666 3.054e-05 0.0026788
6 BTA-77604-no-rs 1.000666 Hapmap23305-BTC-071388 1.000963 0.00094445 0.0005263
6 Hapmap23305-BTC-071388 1.000963 Hapmap32521-BTC-071427 1.001127 0.00020054 0.00012472
6 Hapmap32521-BTC-071427 1.001127 Hapmap31291-BTC-045334 1.001808 0.00105844 0.00052074
6 Hapmap31291-BTC-045334 1.001808 Hapmap32226-BTC-045029 1.003128 0.00098736 0.0020104
6 Hapmap32226-BTC-045029 1.003128 Hapmap32224-BTC-044678 1.003786 0.00041988 0.00074902
6 Hapmap32224-BTC-044678 1.003786 Hapmap32223-BTC-044639 1.004347 0.00013749 0.00026408
6 Hapmap32223-BTC-044639 1.004347 Hapmap26278-BTC-044471 1.005055 0.0004433 0.0001345
6 Hapmap26278-BTC-044471 1.005055 Hapmap22686-BTC-044345 1.005859 0.00050875 0.00054762
6 Hapmap22686-BTC-044345 1.005859 Hapmap49753-BTA-77592 1.006425 0.00094154 0.00163462
6 Hapmap49753-BTA-77592 1.006425 BTA-03189-rs29010955 1.007138 0.00029806 0.00072959
6 BTA-03189-rs29010955 1.007138 Hapmap44569-BTA-77581 1.007443 0.00015922 0.00060293
6 Hapmap44569-BTA-77581 1.007443 Hapmap33551-BTC-044260 1.00856 0.00068173 0.00332524
6 Hapmap33551-BTC-044260 1.00856 Hapmap56959-ss46526470 1.008804 0.00159056 0.00059314
6 Hapmap56959-ss46526470 1.008804 ARS-BFGL-NGS-46598 1.009289 0.00026324 0.00059756
6 ARS-BFGL-NGS-46598 1.009289 Hapmap23300-BTC-051395 1.009483 0.00058439 0.00149826
6 Hapmap23300-BTC-051395 1.009483 ARS-BFGL-NGS-44225 1.010247 0.00035528 4.1e-05
6 ARS-BFGL-NGS-44225 1.010247 Hapmap41967-BTA-77556 1.011174 0.00164221 0.00095543
6 Hapmap41967-BTA-77556 1.011174 Hapmap23975-BTC-043815 1.011562 0 0
6 Hapmap23975-BTC-043815 1.011562 Hapmap23916-BTC-057994 1.011823 6e-08 0.00030218
6 Hapmap23916-BTC-057994 1.011823 Hapmap26312-BTC-058001 1.012116 4.6e-07 6.263e-05
6 Hapmap26312-BTC-058001 1.012116 BTA-14100-rs29022867 1.01272 1.07e-06 0.00011148
6 BTA-14100-rs29022867 1.01272 BTB-00275668 1.012947 0.00020381 0.00011366
6 BTB-00275668 1.012947 ARS-BFGL-NGS-105730 1.013494 0.00100764 8.384e-05
6 ARS-BFGL-NGS-105730 1.013494 Hapmap60824-rs29019638 1.014449 0.00285745 0.00169218
6 Hapmap60824-rs29019638 1.014449 ARS-BFGL-NGS-17630 1.014705 6.932e-05 0
6 ARS-BFGL-NGS-17630 1.014705 Hapmap26276-BTC-043686 1.01492 0 0
6 Hapmap26276-BTC-043686 1.01492 Hapmap23494-BTC-046433 1.01517 0 0.00013714
6 Hapmap23494-BTC-046433 1.01517 Hapmap26570-BTC-046391 1.01542 0.00235755 0.00191454
6 Hapmap26570-BTC-046391 1.01542 Hapmap32230-BTC-046313 1.015649 6.342e-05 3.277e-05
6 Hapmap32230-BTC-046313 1.015649 Hapmap33438-BTC-046008 1.016114 0 0
6 Hapmap33438-BTC-046008 1.016114 BTB-00278908 1.017409 0.00105824 0.00030948
6 BTB-00278908 1.017409 UA-IFASA-4195 1.01764 3.04e-06 0.00029875
6 UA-IFASA-4195 1.01764 BTB-00277653 1.019043 0.00136859 0.00104097
6 BTB-00277653 1.019043 Hapmap59885-rs29022956 1.019288 3.6e-07 5e-08
6 Hapmap59885-rs29022956 1.019288 BTB-00277457 1.01952 2e-08 0
6 BTB-00277457 1.01952 Hapmap23012-BTA-144419 1.019726 0.00018523 3e-08
6 Hapmap23012-BTA-144419 1.019726 BTB-00277427 1.019947 0.00034071 1e-08
6 BTB-00277427 1.019947 Hapmap47732-BTA-77644 1.020171 0.00787482 0.0018861
6 Hapmap47732-BTA-77644 1.020171 ARS-BFGL-NGS-86400 1.021484 0.00100577 0.00117904
6 ARS-BFGL-NGS-86400 1.021484 BTA-75053-no-rs 1.022385 0.00617726 0.00551667
6 BTA-75053-no-rs 1.022385 Hapmap48465-BTA-77654 1.02329 0.00029511 0.00113756
6 Hapmap48465-BTA-77654 1.02329 BTB-00277839 1.023768 0.00095144 0.00094818
6 BTB-00277839 1.023768 ARS-BFGL-NGS-8832 1.024262 0.00024375 9e-08
6 ARS-BFGL-NGS-8832 1.024262 Hapmap49302-BTA-77659 1.024665 0.00132188 0.00123836
6 Hapmap49302-BTA-77659 1.024665 ARS-BFGL-NGS-20995 1.025281 0.00038445 0
6 ARS-BFGL-NGS-20995 1.025281 ARS-BFGL-NGS-19211 1.025706 0.0002397 0
6 ARS-BFGL-NGS-19211 1.025706 BTB-00278016 1.025941 5.237e-05 0
6 BTB-00278016 1.025941 ARS-BFGL-NGS-23835 1.026089 0.00055531 0.00041292
6 ARS-BFGL-NGS-23835 1.026089 ARS-BFGL-NGS-26163 1.026323 0 0
6 ARS-BFGL-NGS-26163 1.026323 BTB-00278316 1.026553 1.023e-05 0.00020533
6 BTB-00278316 1.026553 ARS-BFGL-NGS-36173 1.028117 0.00191829 0.00177662
6 ARS-BFGL-NGS-36173 1.028117 BTA-27280-no-rs 1.029512 0.00020335 0.00092708
6 BTA-27280-no-rs 1.029512 ARS-BFGL-NGS-30562 1.031207 0.00121986 0.00046853
6 ARS-BFGL-NGS-30562 1.031207 ARS-BFGL-NGS-31881 1.031469 2.752e-05 0
6 ARS-BFGL-NGS-31881 1.031469 Hapmap53924-rs29022499 1.031638 9.029e-05 0
6 Hapmap53924-rs29022499 1.031638 BTA-103976-no-rs 1.031861 0.00045918 0.00045795
6 BTA-103976-no-rs 1.031861 Hapmap36269-SCAFFOLD85175_18003 1.032437 2.7e-07 0
6 Hapmap36269-SCAFFOLD85175_18003 1.032437 ARS-BFGL-NGS-116512 1.032723 0 0
6 ARS-BFGL-NGS-116512 1.032723 ARS-BFGL-NGS-67658 1.032974 3.764e-05 0.00035885
6 ARS-BFGL-NGS-67658 1.032974 ARS-BFGL-NGS-59973 1.033933 0.00145194 0.00019598
6 ARS-BFGL-NGS-59973 1.033933 ARS-BFGL-NGS-82540 1.034497 1e-07 0
6 ARS-BFGL-NGS-82540 1.034497 ARS-BFGL-NGS-33001 1.034808 0.00118408 0
6 ARS-BFGL-NGS-33001 1.034808 ARS-BFGL-NGS-110430 1.035047 5e-08 0
6 ARS-BFGL-NGS-110430 1.035047 BTA-77725-no-rs 1.035681 0.00109886 0
6 BTA-77725-no-rs 1.035681 BTA-121774-no-rs 1.037417 0.00043614 0.0004693
6 BTA-121774-no-rs 1.037417 Hapmap43683-BTA-77737 1.039112 0.00177732 0.00304503
6 Hapmap43683-BTA-77737 1.039112 ARS-BFGL-NGS-88102 1.039508 6.863e-05 4.75e-06
6 ARS-BFGL-NGS-88102 1.039508 ARS-BFGL-NGS-987 1.04178 0.00275641 0.00015794
6 ARS-BFGL-NGS-987 1.04178 ARS-BFGL-NGS-91817 1.042676 0.00054859 0.00049785
6 ARS-BFGL-NGS-91817 1.042676 BTA-77772-no-rs 1.042879 0.00010944 3e-08
6 BTA-77772-no-rs 1.042879 ARS-BFGL-NGS-40736 1.043105 0.00118068 2.772e-05
6 ARS-BFGL-NGS-40736 1.043105 ARS-BFGL-NGS-10480 1.043795 9.572e-05 0
6 ARS-BFGL-NGS-10480 1.043795 Hapmap59570-rs29024349 1.044187 0.00053403 0.00052421
6 Hapmap59570-rs29024349 1.044187 BTA-77740-no-rs 1.044663 0.00248723 0.00107208
6 BTA-77740-no-rs 1.044663 ARS-BFGL-NGS-30917 1.04575 0.00194601 0.00052027
6 ARS-BFGL-NGS-30917 1.04575 ARS-BFGL-NGS-113808 1.046431 3.198e-05 0.00016376
6 ARS-BFGL-NGS-113808 1.046431 ARS-BFGL-NGS-36930 1.048586 0.00167463 0
6 ARS-BFGL-NGS-36930 1.048586 ARS-BFGL-NGS-99549 1.051439 0.00187762 0.00207192
6 ARS-BFGL-NGS-99549 1.051439 Hapmap60689-rs29012203 1.052344 0.00065698 0.00088858
6 Hapmap60689-rs29012203 1.052344 ARS-BFGL-NGS-3140 1.052656 0.00036894 1.446e-05
6 ARS-BFGL-NGS-3140 1.052656 ARS-BFGL-NGS-43679 1.052945 0.00126672 0.00109567
6 ARS-BFGL-NGS-43679 1.052945 BTB-00279015 1.053448 0.00012036 0.00014894
6 BTB-00279015 1.053448 ARS-BFGL-NGS-10777 1.054107 0.00015771 0.00019529
6 ARS-BFGL-NGS-10777 1.054107 BTA-77809-no-rs 1.055961 0.00018635 0
6 BTA-77809-no-rs 1.055961 ARS-BFGL-NGS-111937 1.056214 2.14e-06 3e-08
6 ARS-BFGL-NGS-111937 1.056214 ARS-BFGL-NGS-112381 1.057338 0.00604967 0.00577348
6 ARS-BFGL-NGS-112381 1.057338 ARS-BFGL-NGS-34635 1.058379 0.00121195 0.00265178
6 ARS-BFGL-NGS-34635 1.058379 BTB-00280987 1.058607 1.801e-05 5.084e-05
6 BTB-00280987 1.058607 BTB-00280923 1.058869 0.00073971 0.00416671
6 BTB-00280923 1.058869 ARS-BFGL-NGS-117667 1.059731 0.00144019 0.00072433
6 ARS-BFGL-NGS-117667 1.059731 BTB-00280768 1.060067 9.846e-05 0.00022108
6 BTB-00280768 1.060067 ARS-BFGL-NGS-69648 1.060192 0 0
6 ARS-BFGL-NGS-69648 1.060192 BTB-00280906 1.060543 1.05e-05 9.8e-07
6 BTB-00280906 1.060543 ARS-BFGL-NGS-12667 1.0612 0.00032777 0.00049835
6 ARS-BFGL-NGS-12667 1.0612 ARS-BFGL-NGS-71548 1.061613 0.00059229 0.00145926
6 ARS-BFGL-NGS-71548 1.061613 Hapmap51120-BTA-103089 1.063122 0.00130785 0.00316726
6 Hapmap51120-BTA-103089 1.063122 BTA-103106-no-rs 1.064561 0.00197569 0.00366429
6 BTA-103106-no-rs 1.064561 Hapmap47160-BTA-103130 1.065455 0.00234167 0.00221857
6 Hapmap47160-BTA-103130 1.065455 ARS-BFGL-NGS-31030 1.065699 1.411e-05 0.00013488
6 ARS-BFGL-NGS-31030 1.065699 BTB-01170030 1.066063 0.00061415 3.82e-06
6 BTB-01170030 1.066063 Hapmap41733-BTA-103134 1.066324 1.8e-06 1e-08
6 Hapmap41733-BTA-103134 1.066324 ARS-BFGL-NGS-82199 1.066715 0.00049462 0.00023205
6 ARS-BFGL-NGS-82199 1.066715 Hapmap45977-BTA-110682 1.067025 0.00028384 0.00030371
6 Hapmap45977-BTA-110682 1.067025 Hapmap49016-BTA-110674 1.067394 9.46e-05 0
6 Hapmap49016-BTA-110674 1.067394 BTB-01208631 1.068408 6.789e-05 7.8e-06
6 BTB-01208631 1.068408 BTA-110673-no-rs 1.068474 4.4e-07 0.00047424
6 BTA-110673-no-rs 1.068474 Hapmap59651-rs29009956 1.070075 7.243e-05 2e-08
6 Hapmap59651-rs29009956 1.070075 BTB-00281303 1.070758 0 0.00020031
6 BTB-00281303 1.070758 BTB-01208093 1.071206 0.00015588 0.00056584
6 BTB-01208093 1.071206 Hapmap52642-rs29022149 1.071676 0.00102303 0.00262028
6 Hapmap52642-rs29022149 1.071676 BTB-01408329 1.071997 0.00046046 0.00168546
6 BTB-01408329 1.071997 BTB-01408460 1.072252 0.00058268 7.6e-07
6 BTB-01408460 1.072252 BTB-00281302 1.072561 0.00021542 0.0004736
6 BTB-00281302 1.072561 Hapmap49754-BTA-77846 1.07281 0.00014753 0.00038182
6 Hapmap49754-BTA-77846 1.07281 BTB-00281245 1.073307 0.00015074 0.00041062
6 BTB-00281245 1.073307 BTB-00281051 1.07366 0.00225525 0.0013749
6 BTB-00281051 1.07366 ARS-BFGL-NGS-39126 1.0743 0.00125975 0.00316546
6 ARS-BFGL-NGS-39126 1.0743 BTB-01878977 1.075086 0.00496738 0.00333075
6 BTB-01878977 1.075086 BTB-01781807 1.07587 0.00016233 0.00047826
6 BTB-01781807 1.07587 BTB-01799458 1.076193 0 0
6 BTB-01799458 1.076193 ARS-BFGL-NGS-93816 1.077574 4e-08 7e-08
6 ARS-BFGL-NGS-93816 1.077574 BTA-20913-no-rs 1.079165 0.00058251 0.00052468
6 BTA-20913-no-rs 1.079165 BTB-01429126 1.079721 0 1e-08
6 BTB-01429126 1.079721 ARS-BFGL-NGS-67289 1.079974 2e-08 0
6 ARS-BFGL-NGS-67289 1.079974 ARS-BFGL-NGS-17914 1.080453 0.00028818 0.0004017
6 ARS-BFGL-NGS-17914 1.080453 BTB-01650338 1.080749 3e-07 0
6 BTB-01650338 1.080749 ARS-BFGL-NGS-88072 1.081298 0.00158625 0.00046887
6 ARS-BFGL-NGS-88072 1.081298 Hapmap40808-BTA-77847 1.081498 0.00021543 0.00014041
6 Hapmap40808-BTA-77847 1.081498 BTB-01692953 1.081831 0.00054679 0.0001378
6 BTB-01692953 1.081831 BTB-01692933 1.082304 0.0007769 0.0001968
6 BTB-01692933 1.082304 BTA-115675-no-rs 1.083232 0.00220355 0.00163893
6 BTA-115675-no-rs 1.083232 Hapmap58758-rs29025321 1.083455 0.00033154 1.46e-06
6 Hapmap58758-rs29025321 1.083455 ARS-BFGL-NGS-117704 1.085395 0.002507 0.00212236
6 ARS-BFGL-NGS-117704 1.085395 ARS-BFGL-NGS-103502 1.085965 0.00080682 0.00021388
6 ARS-BFGL-NGS-103502 1.085965 Hapmap47844-BTA-115673 1.086684 0.00046486 0
6 Hapmap47844-BTA-115673 1.086684 ARS-BFGL-NGS-101027 1.086987 2.5e-07 0
6 ARS-BFGL-NGS-101027 1.086987 ARS-BFGL-NGS-117310 1.088029 0.00142314 0.00072975
6 ARS-BFGL-NGS-117310 1.088029 BTB-01079769 1.088295 0.00019509 0.00030381
6 BTB-01079769 1.088295 ARS-BFGL-NGS-32948 1.08952 0.00283971 0.00151324
6 ARS-BFGL-NGS-32948 1.08952 ARS-BFGL-NGS-36449 1.091165 0.00291221 0.00169307
6 ARS-BFGL-NGS-36449 1.091165 Hapmap59539-rs29025538 1.091481 0.00041529 0.00067874
6 Hapmap59539-rs29025538 1.091481 BTB-01080238 1.091688 0 0.00066304
6 BTB-01080238 1.091688 Hapmap59676-rs29019592 1.091997 0.0005376 0.00019934
6 Hapmap59676-rs29019592 1.091997 BTB-01986839 1.0926 1.889e-05 0.00031982
6 BTB-01986839 1.0926 Hapmap32834-BTA-149103 1.092826 0.0004643 0.00011405
6 Hapmap32834-BTA-149103 1.092826 BTB-01902778 1.092917 1e-08 0
6 BTB-01902778 1.092917 Hapmap48263-BTA-24692 1.09319 0.00348753 0.00464281
6 Hapmap48263-BTA-24692 1.09319 BTB-01754370 1.093416 0.00015331 4.94e-06
6 BTB-01754370 1.093416 Hapmap35717-SCAFFOLD16736_4538 1.09444 0.00021743 0
6 Hapmap35717-SCAFFOLD16736_4538 1.09444 Hapmap43968-BTA-90824 1.094759 0.00018513 0.00022934
6 Hapmap43968-BTA-90824 1.094759 BTB-01644528 1.095322 5.135e-05 0.00024932
6 BTB-01644528 1.095322 BTA-23587-no-rs 1.096665 0.00976649 0.003772
6 BTA-23587-no-rs 1.096665 BTB-00281544 1.097374 0.00303689 0.00194179
6 BTB-00281544 1.097374 Hapmap50211-BTA-109937 1.09835 0.00144273 0.00272172
6 Hapmap50211-BTA-109937 1.09835 BTB-01906617 1.098651 0.00016788 0.00017572
6 BTB-01906617 1.098651 Hapmap41769-BTA-120387 1.099361 0.00146776 0.00050191
6 Hapmap41769-BTA-120387 1.099361 ARS-BFGL-NGS-39530 1.099956 6.374e-05 3e-08
6 ARS-BFGL-NGS-39530 1.099956 ARS-BFGL-NGS-37343 1.100187 0.00025726 1e-07
6 ARS-BFGL-NGS-37343 1.100187 ARS-BFGL-NGS-119508 1.100455 0 0
6 ARS-BFGL-NGS-119508 1.100455 Hapmap49305-BTA-77852 1.100876 0.00011868 0.00044454
6 Hapmap49305-BTA-77852 1.100876 BTB-00282384 1.101206 0.00025754 0.00041304
6 BTB-00282384 1.101206 Hapmap60794-rs29022851 1.101898 0.00119918 0.00024962
6 Hapmap60794-rs29022851 1.101898 Hapmap29863-BTA-163429 1.102405 7.7e-06 0.00059954
6 Hapmap29863-BTA-163429 1.102405 BTB-00282277 1.102659 0.00021124 0.00050807
6 BTB-00282277 1.102659 BTB-00282227 1.102901 0.00048981 0.00119236
6 BTB-00282227 1.102901 Hapmap43684-BTA-77867 1.103455 0.0004779 0.000148
6 Hapmap43684-BTA-77867 1.103455 Hapmap39435-BTA-77865 1.104111 0.00038401 9.79e-06
6 Hapmap39435-BTA-77865 1.104111 BTB-00282048 1.104429 3.35e-06 4e-08
6 BTB-00282048 1.104429 ARS-BFGL-NGS-34464 1.104821 1.124e-05 0.0002679
6 ARS-BFGL-NGS-34464 1.104821 ARS-BFGL-NGS-54732 1.105423 0.00108598 0.00091599
6 ARS-BFGL-NGS-54732 1.105423 Hapmap41085-BTA-77862 1.106005 3.923e-05 0
6 Hapmap41085-BTA-77862 1.106005 Hapmap53755-rs29023406 1.106345 0.00766006 0.00408736
6 Hapmap53755-rs29023406 1.106345 ARS-BFGL-NGS-21859 1.107141 8.55e-06 1.1e-07
6 ARS-BFGL-NGS-21859 1.107141 Hapmap50254-BTA-119277 1.107625 0.00404578 0.00032127
6 Hapmap50254-BTA-119277 1.107625 BTB-01759427 1.10796 1.09e-06 6.932e-05
6 BTB-01759427 1.10796 ARS-BFGL-NGS-100900 1.108179 0.00026807 0
6 ARS-BFGL-NGS-100900 1.108179 BTB-01619785 1.108568 0.00325443 3.47e-05
6 BTB-01619785 1.108568 ARS-BFGL-NGS-100394 1.108917 0.0008547 0.00218665
6 ARS-BFGL-NGS-100394 1.108917 ARS-BFGL-NGS-115685 1.109972 0.00049415 0.00054561
6 ARS-BFGL-NGS-115685 1.109972 ARS-BFGL-NGS-1155 1.1102 2.624e-05 0.00030858
6 ARS-BFGL-NGS-1155 1.1102 ARS-BFGL-NGS-35398 1.110623 0.00039128 0.00032984
6 ARS-BFGL-NGS-35398 1.110623 ARS-BFGL-NGS-13312 1.110921 0.00045003 3e-08
6 ARS-BFGL-NGS-13312 1.110921 ARS-BFGL-NGS-43991 1.111583 0.00043394 0.00071962
6 ARS-BFGL-NGS-43991 1.111583 ARS-BFGL-NGS-116317 1.111975 2e-08 0
6 ARS-BFGL-NGS-116317 1.111975 BTB-00283498 1.112224 1.293e-05 0.00016826
6 BTB-00283498 1.112224 ARS-BFGL-NGS-111726 1.112466 0.00241892 0.00129069
6 ARS-BFGL-NGS-111726 1.112466 BTB-00283580 1.112695 2e-08 1.514e-05
6 BTB-00283580 1.112695 BTB-01306168 1.11429 0.00140481 1.34e-05
6 BTB-01306168 1.11429 Hapmap60400-rs29014035 1.114749 0.0003043 0.00060343
6 Hapmap60400-rs29014035 1.114749 BTA-78072-no-rs 1.115619 0.00099526 0.00035619
6 BTA-78072-no-rs 1.115619 BTA-78066-no-rs 1.11611 1.348e-05 0.00011282
6 BTA-78066-no-rs 1.11611 Hapmap31230-BTA-78061 1.116514 0 0
6 Hapmap31230-BTA-78061 1.116514 BTB-01265309 1.118446 0.00233684 0.00206169
6 BTB-01265309 1.118446 Hapmap32132-BTA-159060 1.119101 0.00165087 0.00255409
6 Hapmap32132-BTA-159060 1.119101 BTB-01265106 1.119447 0.00115128 9.099e-05
6 BTB-01265106 1.119447 ARS-BFGL-NGS-27311 1.119795 0.00040073 1.08e-06
6 ARS-BFGL-NGS-27311 1.119795 BTB-01264953 1.120003 0.00053802 7.273e-05
6 BTB-01264953 1.120003 Hapmap31504-BTA-159055 1.120882 0.00252373 0.00235814
6 Hapmap31504-BTA-159055 1.120882 Hapmap56871-rs29009955 1.123502 0.00019589 0.00046637
6 Hapmap56871-rs29009955 1.123502 ARS-BFGL-NGS-106139 1.124074 0.00363755 0.00159508
6 ARS-BFGL-NGS-106139 1.124074 Hapmap55397-rs29017692 1.12495 0.00078988 0.00012089
6 Hapmap55397-rs29017692 1.12495 ARS-BFGL-NGS-85696 1.125448 2.5e-07 0.00022915
6 ARS-BFGL-NGS-85696 1.125448 ARS-BFGL-NGS-77377 1.125852 0.00015226 0
6 ARS-BFGL-NGS-77377 1.125852 BTA-78048-no-rs 1.126102 0.00018117 0.00044383
6 BTA-78048-no-rs 1.126102 BTB-00286336 1.126509 0.00180369 0.00156749
6 BTB-00286336 1.126509 ARS-BFGL-NGS-94381 1.127715 0.00071309 0.00119014
6 ARS-BFGL-NGS-94381 1.127715 Hapmap41968-BTA-78106 1.129095 0.00227297 0.00185225
6 Hapmap41968-BTA-78106 1.129095 ARS-BFGL-NGS-17985 1.131976 0.00347997 0.00264926
6 ARS-BFGL-NGS-17985 1.131976 UA-IFASA-7739 1.132177 0.00129789 0.00020753
6 UA-IFASA-7739 1.132177 ARS-BFGL-NGS-65062 1.132842 0.0021304 0.0011402
6 ARS-BFGL-NGS-65062 1.132842 ARS-BFGL-NGS-109583 1.134618 0.00271468 0.00025401
6 ARS-BFGL-NGS-109583 1.134618 ARS-BFGL-NGS-119662 1.13485 6.94e-05 1.461e-05
6 ARS-BFGL-NGS-119662 1.13485 ARS-BFGL-NGS-3824 1.135519 0.00092195 1e-08
6 ARS-BFGL-NGS-3824 1.135519 ARS-BFGL-NGS-119881 1.135873 0.00027389 6e-08
6 ARS-BFGL-NGS-119881 1.135873 ARS-BFGL-NGS-29927 1.136723 0.00316292 0.00033101
6 ARS-BFGL-NGS-29927 1.136723 Hapmap47409-BTA-78156 1.137077 0.00011888 0.00011339
6 Hapmap47409-BTA-78156 1.137077 ARS-BFGL-NGS-103184 1.137367 0.00051788 0.00060286
6 ARS-BFGL-NGS-103184 1.137367 ARS-BFGL-NGS-23251 1.139508 0.00260914 0.00085794
6 ARS-BFGL-NGS-23251 1.139508 ARS-BFGL-NGS-94720 1.139864 0.00030509 0.00020485
6 ARS-BFGL-NGS-94720 1.139864 ARS-BFGL-NGS-100768 1.141163 0.00118359 0.00029552
6 ARS-BFGL-NGS-100768 1.141163 BTB-00288047 1.141476 0.00084162 0.0001525
6 BTB-00288047 1.141476 ARS-BFGL-NGS-34783 1.141773 0.0019589 0.00045853
6 ARS-BFGL-NGS-34783 1.141773 Hapmap27959-BTA-144557 1.141992 0.00299675 6.643e-05
6 Hapmap27959-BTA-144557 1.141992 ARS-BFGL-NGS-90043 1.14248 0.00224591 0.00039147
6 ARS-BFGL-NGS-90043 1.14248 ARS-BFGL-NGS-29384 1.143365 0.00099974 0
6 ARS-BFGL-NGS-29384 1.143365 ARS-BFGL-NGS-41730 1.143717 0.00051589 0
6 ARS-BFGL-NGS-41730 1.143717 ARS-BFGL-NGS-17313 1.144062 0.00044783 0
6 ARS-BFGL-NGS-17313 1.144062 ARS-BFGL-NGS-111057 1.146786 0.00524274 0.00059674
6 ARS-BFGL-NGS-111057 1.146786 ARS-BFGL-NGS-1012 1.147125 0.0010586 2e-08
6 ARS-BFGL-NGS-1012 1.147125 ARS-BFGL-NGS-79719 1.147447 0.00093926 0.00036406
6 ARS-BFGL-NGS-79719 1.147447 ARS-BFGL-NGS-112900 1.14813 0.00691295 8.51e-06
6 ARS-BFGL-NGS-112900 1.14813 ARS-BFGL-NGS-112084 1.149229 0.00709533 0.00230316
6 ARS-BFGL-NGS-112084 1.149229 ARS-BFGL-NGS-28350 1.149724 0.00119661 0.00021187
6 ARS-BFGL-NGS-28350 1.149724 ARS-BFGL-NGS-26829 1.149989 0.00030275 0
6 ARS-BFGL-NGS-26829 1.149989 ARS-BFGL-NGS-98307 1.150254 0 0
6 ARS-BFGL-NGS-98307 1.150254 ARS-BFGL-NGS-43946 1.150749 0.00029785 0.00025832
6 ARS-BFGL-NGS-43946 1.150749 ARS-BFGL-NGS-54737 1.152483 0.00282984 0.00058184
6 ARS-BFGL-NGS-54737 1.152483 ARS-BFGL-NGS-42539 1.152572 0 0
6 ARS-BFGL-NGS-42539 1.152572 ARS-BFGL-NGS-59301 1.152775 0.00108384 0
6 ARS-BFGL-NGS-59301 1.152775 ARS-BFGL-NGS-4767 1.153481 0.00249064 1e-08
6 ARS-BFGL-NGS-4767 1.153481 ARS-BFGL-NGS-35366 1.155599 0.00132629 0.00039316
6 ARS-BFGL-NGS-35366 1.155599 ARS-BFGL-NGS-40269 1.156058 8.444e-05 0
6 ARS-BFGL-NGS-40269 1.156058 Hapmap44179-BTA-102481 1.156483 4.51e-06 0.00022855
6 Hapmap44179-BTA-102481 1.156483 BTA-102476-no-rs 1.156917 1e-08 0
6 BTA-102476-no-rs 1.156917 ARS-BFGL-NGS-55387 1.157659 0.00023474 0.00021679
6 ARS-BFGL-NGS-55387 1.157659 ARS-BFGL-NGS-19683 1.158409 0.00075428 0.0001407
6 ARS-BFGL-NGS-19683 1.158409 Hapmap43685-BTA-77920 1.159192 0.00013048 4.376e-05
6 Hapmap43685-BTA-77920 1.159192 ARS-BFGL-NGS-104112 1.159422 3e-08 0
6 ARS-BFGL-NGS-104112 1.159422 ARS-BFGL-NGS-112814 1.159764 0.00056844 0.00046503
6 ARS-BFGL-NGS-112814 1.159764 BTA-09585-no-rs 1.160185 0.00024696 0.00028557
6 BTA-09585-no-rs 1.160185 ARS-BFGL-NGS-20098 1.160456 1.708e-05 0
6 ARS-BFGL-NGS-20098 1.160456 ARS-BFGL-NGS-94895 1.161087 0.00022349 0
6 ARS-BFGL-NGS-94895 1.161087 ARS-BFGL-NGS-8311 1.161385 0 8.227e-05
6 ARS-BFGL-NGS-8311 1.161385 ARS-BFGL-NGS-65182 1.161663 1.31e-06 0
6 ARS-BFGL-NGS-65182 1.161663 ARS-BFGL-NGS-26415 1.162864 0.00048994 0.00011735
6 ARS-BFGL-NGS-26415 1.162864 ARS-BFGL-NGS-72209 1.163051 9.5e-07 1e-08
6 ARS-BFGL-NGS-72209 1.163051 ARS-BFGL-NGS-106770 1.163573 0.00065355 2.21e-06
6 ARS-BFGL-NGS-106770 1.163573 ARS-BFGL-NGS-79814 1.165145 0.00104571 0
6 ARS-BFGL-NGS-79814 1.165145 ARS-BFGL-NGS-41054 1.165552 0.00041942 0.00014146
6 ARS-BFGL-NGS-41054 1.165552 ARS-BFGL-NGS-104207 1.166346 0.00114883 0.0003513
6 ARS-BFGL-NGS-104207 1.166346 ARS-BFGL-NGS-53620 1.166698 3.166e-05 0
6 ARS-BFGL-NGS-53620 1.166698 ARS-BFGL-NGS-4015 1.168604 0.0002706 0.00023867
6 ARS-BFGL-NGS-4015 1.168604 ARS-BFGL-NGS-77166 1.171986 0.00274949 0.00099432
6 ARS-BFGL-NGS-77166 1.171986 BTB-00284077 1.172717 1.027e-05 0.00174776
6 BTB-00284077 1.172717 ARS-BFGL-NGS-88797 1.172988 6.89e-06 0.00055293
6 ARS-BFGL-NGS-88797 1.172988 ARS-BFGL-NGS-43597 1.173343 0.00067216 0.00064942
6 ARS-BFGL-NGS-43597 1.173343 ARS-BFGL-NGS-110507 1.1739 6.53e-06 8.246e-05
6 ARS-BFGL-NGS-110507 1.1739 Hapmap53146-ss46526085 1.174111 0 0
6 Hapmap53146-ss46526085 1.174111 ARS-BFGL-NGS-41382 1.174459 0 1e-08
6 ARS-BFGL-NGS-41382 1.174459 ARS-BFGL-NGS-91458 1.175713 0.00185517 0
7 BTB-01218897 0.00413 BTB-01218761 0.004484 0 0
7 BTB-01218761 0.004484 ARS-BFGL-NGS-19919 0.005217 0.0003352 0.00219569
7 ARS-BFGL-NGS-19919 0.005217 ARS-BFGL-NGS-96769 0.007747 0.00022472 0.00155726
7 ARS-BFGL-NGS-96769 0.007747 ARS-BFGL-NGS-111791 0.008093 1.6e-07 0.00010213
7 ARS-BFGL-NGS-111791 0.008093 ARS-BFGL-NGS-62294 0.008334 0 0.00122217
7 ARS-BFGL-NGS-62294 0.008334 BTB-00292345 0.008585 0 0.00034345
7 BTB-00292345 0.008585 BTB-01632886 0.009565 0.00076487 1.7e-07
7 BTB-01632886 0.009565 ARS-BFGL-NGS-12453 0.009903 1.125e-05 0.00030799
7 ARS-BFGL-NGS-12453 0.009903 ARS-BFGL-NGS-110962 0.011057 0.00106389 0.00558766
7 ARS-BFGL-NGS-110962 0.011057 ARS-BFGL-NGS-78053 0.011399 0.00031258 0.00091068
7 ARS-BFGL-NGS-78053 0.011399 BTB-00987018 0.012295 0.0007311 0.00249839
7 BTB-00987018 0.012295 Hapmap42417-BTA-108192 0.013259 0.00242151 0.00018548
7 Hapmap42417-BTA-108192 0.013259 ARS-BFGL-NGS-44014 0.013651 0.00032749 7e-08
7 ARS-BFGL-NGS-44014 0.013651 ARS-BFGL-NGS-30829 0.01394 0 0
7 ARS-BFGL-NGS-30829 0.01394 ARS-BFGL-NGS-30475 0.014335 0.00040093 0.00059586
7 ARS-BFGL-NGS-30475 0.014335 UA-IFASA-7511 0.014896 0.00043198 0.00040346
7 UA-IFASA-7511 0.014896 ARS-BFGL-NGS-62046 0.015171 0.00160828 0.00140447
7 ARS-BFGL-NGS-62046 0.015171 ARS-BFGL-NGS-117798 0.017058 0.00107207 0.00074191
7 ARS-BFGL-NGS-117798 0.017058 ARS-BFGL-NGS-61223 0.01737 0.00081686 0.00095628
7 ARS-BFGL-NGS-61223 0.01737 BTB-00289389 0.017578 0.00325932 0.00126316
7 BTB-00289389 0.017578 ARS-BFGL-NGS-14294 0.018038 0.00146201 0.00023087
7 ARS-BFGL-NGS-14294 0.018038 ARS-BFGL-NGS-113696 0.019359 0.00137463 0.00078939
7 ARS-BFGL-NGS-113696 0.019359 ARS-BFGL-NGS-83344 0.019849 0.00069245 0.00113049
7 ARS-BFGL-NGS-83344 0.019849 ARS-BFGL-NGS-8717 0.020425 0.00110375 0.00133328
7 ARS-BFGL-NGS-8717 0.020425 ARS-BFGL-NGS-28272 0.020679 2.598e-05 0
7 ARS-BFGL-NGS-28272 0.020679 ARS-BFGL-NGS-82181 0.02113 3.239e-05 0
7 ARS-BFGL-NGS-82181 0.02113 ARS-BFGL-NGS-42468 0.021363 0.00025963 0.00023702
7 ARS-BFGL-NGS-42468 0.021363 ARS-BFGL-NGS-113121 0.021638 0.00153294 0.00045035
7 ARS-BFGL-NGS-113121 0.021638 ARS-BFGL-NGS-37045 0.022144 2.53e-06 2.84e-06
7 ARS-BFGL-NGS-37045 0.022144 Hapmap60811-rs29009679 0.023222 0.00193656 0.00191507
7 Hapmap60811-rs29009679 0.023222 ARS-BFGL-NGS-7600 0.024187 0.00726002 0.00579384
7 ARS-BFGL-NGS-7600 0.024187 BTB-01632466 0.024417 0 2.83e-05
7 BTB-01632466 0.024417 ARS-BFGL-NGS-89847 0.025468 0.00119149 0.00112189
7 ARS-BFGL-NGS-89847 0.025468 BTB-00291825 0.025744 8.453e-05 0.00028191
7 BTB-00291825 0.025744 BTB-00290071 0.025889 0 0
7 BTB-00290071 0.025889 ARS-BFGL-NGS-119873 0.027426 0.00348954 0.00176908
7 ARS-BFGL-NGS-119873 0.027426 Hapmap41392-BTA-96538 0.028014 3.73e-06 1e-08
7 Hapmap41392-BTA-96538 0.028014 ARS-BFGL-NGS-81715 0.029047 0.00029281 0.00085381
7 ARS-BFGL-NGS-81715 0.029047 BTB-00290676 0.029565 0.00050085 0.000501
7 BTB-00290676 0.029565 ARS-BFGL-NGS-80352 0.030043 0.00055219 0.0001438
7 ARS-BFGL-NGS-80352 0.030043 ARS-BFGL-NGS-13309 0.030362 0 8.11e-06
7 ARS-BFGL-NGS-13309 0.030362 ARS-BFGL-NGS-42465 0.030791 0.00031797 0.00039473
7 ARS-BFGL-NGS-42465 0.030791 ARS-BFGL-NGS-88100 0.032488 0.01022195 0.00389589
7 ARS-BFGL-NGS-88100 0.032488 BTB-00290525 0.032839 0.00068558 0.00229245
7 BTB-00290525 0.032839 ARS-BFGL-NGS-113101 0.033566 0.00049493 0.0003987
7 ARS-BFGL-NGS-113101 0.033566 ARS-BFGL-NGS-38379 0.033997 0.00083305 0.00148259
7 ARS-BFGL-NGS-38379 0.033997 ARS-BFGL-NGS-41388 0.034254 0.00080476 0.0013033
7 ARS-BFGL-NGS-41388 0.034254 ARS-BFGL-NGS-115826 0.034757 0.00203236 2.225e-05
7 ARS-BFGL-NGS-115826 0.034757 ARS-BFGL-NGS-28575 0.035738 0.0007878 0.00100935
7 ARS-BFGL-NGS-28575 0.035738 BTA-78359-no-rs 0.036109 2.54e-06 4.1e-07
7 BTA-78359-no-rs 0.036109 ARS-BFGL-NGS-89905 0.036508 2.27e-06 6.7e-07
7 ARS-BFGL-NGS-89905 0.036508 ARS-BFGL-NGS-104759 0.036767 0.0011362 0.00077336
7 ARS-BFGL-NGS-104759 0.036767 ARS-BFGL-NGS-54330 0.037418 0.00087501 0.00116346
7 ARS-BFGL-NGS-54330 0.037418 ARS-BFGL-NGS-3116 0.037771 0.00140688 0.00077282
7 ARS-BFGL-NGS-3116 0.037771 ARS-BFGL-NGS-3205 0.038218 0.00026001 0
7 ARS-BFGL-NGS-3205 0.038218 Hapmap29832-BTA-144648 0.038559 4e-07 0.00060483
7 Hapmap29832-BTA-144648 0.038559 ARS-BFGL-NGS-38213 0.038874 3.42e-06 3.3e-07
7 ARS-BFGL-NGS-38213 0.038874 ARS-BFGL-NGS-6604 0.039093 2.4e-07 2.4e-07
7 ARS-BFGL-NGS-6604 0.039093 ARS-BFGL-NGS-32148 0.039479 0.0003701 0.00025194
7 ARS-BFGL-NGS-32148 0.039479 ARS-BFGL-NGS-14610 0.039788 0.00115241 2e-08
7 ARS-BFGL-NGS-14610 0.039788 ARS-BFGL-NGS-11983 0.040348 0.00146881 0.00193638
7 ARS-BFGL-NGS-11983 0.040348 ARS-BFGL-NGS-10769 0.040731 4e-08 0.00084559
7 ARS-BFGL-NGS-10769 0.040731 ARS-BFGL-NGS-22268 0.041304 0 0
7 ARS-BFGL-NGS-22268 0.041304 ARS-BFGL-NGS-115303 0.041457 0 0
7 ARS-BFGL-NGS-115303 0.041457 ARS-BFGL-NGS-7157 0.041668 7.009e-05 1e-08
7 ARS-BFGL-NGS-7157 0.041668 ARS-BFGL-NGS-40742 0.043164 0.00302682 0.001069
7 ARS-BFGL-NGS-40742 0.043164 ARS-BFGL-NGS-117421 0.043554 0.00015372 0.00016457
7 ARS-BFGL-NGS-117421 0.043554 ARS-BFGL-NGS-114060 0.044577 4.857e-05 0.00088287
7 ARS-BFGL-NGS-114060 0.044577 ARS-BFGL-NGS-94063 0.045051 0.00069354 0.00148731
7 ARS-BFGL-NGS-94063 0.045051 BTB-00291093 0.045704 0.00026294 0.00047201
7 BTB-00291093 0.045704 ARS-BFGL-NGS-52546 0.045928 0.00021462 2e-08
7 ARS-BFGL-NGS-52546 0.045928 ARS-BFGL-NGS-7626 0.046603 0.00051343 2e-08
7 ARS-BFGL-NGS-7626 0.046603 ARS-BFGL-NGS-41534 0.047015 6.53e-06 0.00039051
7 ARS-BFGL-NGS-41534 0.047015 BTB-00291042 0.047239 5.786e-05 1.65e-06
7 BTB-00291042 0.047239 BTB-00290974 0.047963 0.00024954 6.58e-06
7 BTB-00290974 0.047963 ARS-BFGL-NGS-107429 0.048976 0.00189783 0.00054633
7 ARS-BFGL-NGS-107429 0.048976 BTB-00292673 0.050276 0.00534718 0.00363225
7 BTB-00292673 0.050276 Hapmap57767-ss46527024 0.050747 0.0014487 0.00110057
7 Hapmap57767-ss46527024 0.050747 ARS-BFGL-NGS-110900 0.051011 0.00028841 0
7 ARS-BFGL-NGS-110900 0.051011 ARS-BFGL-NGS-62214 0.051564 0.00127616 0.0010275
7 ARS-BFGL-NGS-62214 0.051564 ARS-BFGL-NGS-117520 0.052281 0.00162593 8.369e-05
7 ARS-BFGL-NGS-117520 0.052281 ARS-BFGL-NGS-87958 0.05377 0.01041528 0.01115479
7 ARS-BFGL-NGS-87958 0.05377 ARS-BFGL-NGS-69290 0.054258 0.00166523 0.00118725
7 ARS-BFGL-NGS-69290 0.054258 ARS-BFGL-NGS-38000 0.055353 4.166e-05 0
7 ARS-BFGL-NGS-38000 0.055353 ARS-BFGL-NGS-115137 0.055653 0.00064777 0.00030177
7 ARS-BFGL-NGS-115137 0.055653 ARS-BFGL-NGS-20600 0.055871 0.00065377 5.388e-05
7 ARS-BFGL-NGS-20600 0.055871 ARS-BFGL-NGS-84756 0.056404 0.00062358 0.00084544
7 ARS-BFGL-NGS-84756 0.056404 ARS-BFGL-NGS-29273 0.057118 0.00013281 0.00131344
7 ARS-BFGL-NGS-29273 0.057118 ARS-BFGL-NGS-113941 0.057532 0.00041057 0.00074575
7 ARS-BFGL-NGS-113941 0.057532 ARS-BFGL-NGS-8803 0.057759 0.00026283 6e-08
7 ARS-BFGL-NGS-8803 0.057759 ARS-BFGL-NGS-84565 0.058301 0.00018428 0.00053178
7 ARS-BFGL-NGS-84565 0.058301 BTB-00291698 0.05853 0 0
7 BTB-00291698 0.05853 ARS-BFGL-NGS-104477 0.058756 1.236e-05 0.00011839
7 ARS-BFGL-NGS-104477 0.058756 BTB-00291733 0.059132 0.00030386 3e-08
7 BTB-00291733 0.059132 ARS-BFGL-NGS-39011 0.059452 0.0002186 0.00012755
7 ARS-BFGL-NGS-39011 0.059452 BTB-01746209 0.059808 0 0.00011908
7 BTB-01746209 0.059808 ARS-BFGL-NGS-32423 0.060333 6.383e-05 0.00033775
7 ARS-BFGL-NGS-32423 0.060333 Hapmap49762-BTA-80425 0.060884 0.0008638 0.00121569
7 Hapmap49762-BTA-80425 0.060884 ARS-BFGL-NGS-55814 0.061141 0.0005791 1e-08
7 ARS-BFGL-NGS-55814 0.061141 ARS-BFGL-NGS-87888 0.061464 0.00197168 0.00274471
7 ARS-BFGL-NGS-87888 0.061464 ARS-BFGL-NGS-117791 0.062766 0.00284326 0.00229355
7 ARS-BFGL-NGS-117791 0.062766 ARS-BFGL-NGS-27424 0.063189 7.525e-05 2e-06
7 ARS-BFGL-NGS-27424 0.063189 BTA-94679-no-rs 0.063467 0.00029769 0
7 BTA-94679-no-rs 0.063467 ARS-BFGL-NGS-109521 0.063739 6.71e-05 0.00017969
7 ARS-BFGL-NGS-109521 0.063739 Hapmap59964-rs29021041 0.063946 1.481e-05 0.00017018
7 Hapmap59964-rs29021041 0.063946 ARS-BFGL-NGS-105826 0.064243 0.00018267 5.947e-05
7 ARS-BFGL-NGS-105826 0.064243 ARS-BFGL-NGS-33364 0.064619 1.4e-07 0.00014268
7 ARS-BFGL-NGS-33364 0.064619 ARS-BFGL-NGS-103385 0.064838 0 0
7 ARS-BFGL-NGS-103385 0.064838 ARS-BFGL-NGS-80548 0.065053 7.03e-06 0
7 ARS-BFGL-NGS-80548 0.065053 BTB-00293895 0.065444 5.371e-05 4e-08
7 BTB-00293895 0.065444 ARS-BFGL-NGS-118326 0.066773 0.00288801 0.00266095
7 ARS-BFGL-NGS-118326 0.066773 ARS-BFGL-NGS-35623 0.067174 0.00082186 0.00562403
7 ARS-BFGL-NGS-35623 0.067174 Hapmap59438-rs29012637 0.067397 2.48e-06 0
7 Hapmap59438-rs29012637 0.067397 ARS-BFGL-NGS-10823 0.067691 1.04e-06 0.00042797
7 ARS-BFGL-NGS-10823 0.067691 ARS-BFGL-NGS-25179 0.067984 0.00026495 1e-07
7 ARS-BFGL-NGS-25179 0.067984 BTA-89901-no-rs 0.069623 0.00115668 0.0017133
7 BTA-89901-no-rs 0.069623 ARS-BFGL-NGS-26495 0.071658 0.00346809 0.0126146
7 ARS-BFGL-NGS-26495 0.071658 ARS-BFGL-NGS-109847 0.072246 0 8.803e-05
7 ARS-BFGL-NGS-109847 0.072246 ARS-USMARC-Parent-DQ888309-rs29013741 0.072487 0 1.714e-05
7 ARS-USMARC-Parent-DQ888309-rs29013741 0.072487 ARS-BFGL-NGS-110671 0.072524 0 0
7 ARS-BFGL-NGS-110671 0.072524 ARS-BFGL-NGS-43805 0.073535 0 0.00010009
7 ARS-BFGL-NGS-43805 0.073535 ARS-BFGL-NGS-106506 0.074678 8.647e-05 0.00020202
7 ARS-BFGL-NGS-106506 0.074678 ARS-BFGL-NGS-116764 0.077215 0.00170625 0.00700488
7 ARS-BFGL-NGS-116764 0.077215 Hapmap47746-BTA-80658 0.077443 9.655e-05 0
7 Hapmap47746-BTA-80658 0.077443 Hapmap50113-BTA-80661 0.078418 0.00022129 4.677e-05
7 Hapmap50113-BTA-80661 0.078418 BTA-06312-no-rs 0.079364 6e-07 0.00050046
7 BTA-06312-no-rs 0.079364 ARS-BFGL-NGS-28362 0.079788 3.83e-06 2.64e-05
7 ARS-BFGL-NGS-28362 0.079788 ARS-BFGL-NGS-101398 0.112344 0.00320805 0.0106169
7 ARS-BFGL-NGS-101398 0.112344 ARS-BFGL-NGS-62597 0.113068 0 0
7 ARS-BFGL-NGS-62597 0.113068 ARS-BFGL-NGS-95757 0.113322 0 0.00063557
7 ARS-BFGL-NGS-95757 0.113322 Hapmap30832-BTA-144704 0.113947 0 3.888e-05
7 Hapmap30832-BTA-144704 0.113947 ARS-BFGL-NGS-113762 0.114611 0.00064392 0.00182063
7 ARS-BFGL-NGS-113762 0.114611 ARS-BFGL-NGS-22525 0.116502 0.00033978 0.00083583
7 ARS-BFGL-NGS-22525 0.116502 ARS-BFGL-NGS-102773 0.117279 6.5e-07 0.0012494
7 ARS-BFGL-NGS-102773 0.117279 ARS-BFGL-NGS-112671 0.117839 0.00016138 0.0001728
7 ARS-BFGL-NGS-112671 0.117839 ARS-BFGL-NGS-93802 0.118967 0.00043224 0.00107638
7 ARS-BFGL-NGS-93802 0.118967 ARS-BFGL-NGS-98379 0.120422 0.0018739 0.00157246
7 ARS-BFGL-NGS-98379 0.120422 Hapmap43057-BTA-80741 0.121749 0.0028498 0.00655292
7 Hapmap43057-BTA-80741 0.121749 ARS-BFGL-NGS-112679 0.122312 0.00030193 3.36e-06
7 ARS-BFGL-NGS-112679 0.122312 Hapmap34784-BES2_Contig524_2530 0.122617 0 0.00014869
7 Hapmap34784-BES2_Contig524_2530 0.122617 ARS-BFGL-NGS-111257 0.123211 0.00229124 0.0026227
7 ARS-BFGL-NGS-111257 0.123211 ARS-BFGL-NGS-110916 0.123608 0.00175121 0.00175271
7 ARS-BFGL-NGS-110916 0.123608 UA-IFASA-1667 0.123809 3.927e-05 0.00037775
7 UA-IFASA-1667 0.123809 Hapmap48480-BTA-80747 0.124162 0 0
7 Hapmap48480-BTA-80747 0.124162 ARS-BFGL-NGS-34312 0.124486 0.00014124 0.00015568
7 ARS-BFGL-NGS-34312 0.124486 ARS-BFGL-NGS-28374 0.125506 0.00040325 0.00062076
7 ARS-BFGL-NGS-28374 0.125506 ARS-BFGL-NGS-110780 0.125738 6.042e-05 0.00030072
7 ARS-BFGL-NGS-110780 0.125738 Hapmap38043-BTA-80713 0.126114 0 2.747e-05
7 Hapmap38043-BTA-80713 0.126114 ARS-BFGL-NGS-37497 0.12632 0 0
7 ARS-BFGL-NGS-37497 0.12632 ARS-BFGL-NGS-29980 0.126745 0 7.435e-05
7 ARS-BFGL-NGS-29980 0.126745 ARS-BFGL-NGS-3372 0.127094 0 0
7 ARS-BFGL-NGS-3372 0.127094 ARS-BFGL-NGS-16584 0.127971 0.0001049 0.00021969
7 ARS-BFGL-NGS-16584 0.127971 Hapmap57279-ss46526160 0.128197 1e-08 0
7 Hapmap57279-ss46526160 0.128197 ARS-BFGL-NGS-54629 0.13025 0.00294306 0.00569698
7 ARS-BFGL-NGS-54629 0.13025 Hapmap48895-BTA-79049 0.132834 0.00317117 0.00317485
7 Hapmap48895-BTA-79049 0.132834 ARS-BFGL-NGS-113841 0.133781 0.00196281 0.00257444
7 ARS-BFGL-NGS-113841 0.133781 ARS-BFGL-NGS-1752 0.136438 0.00462405 0.00940217
7 ARS-BFGL-NGS-1752 0.136438 ARS-BFGL-NGS-86836 0.137642 0 0.0007512
7 ARS-BFGL-NGS-86836 0.137642 ARS-BFGL-NGS-34694 0.138067 1e-08 0.00018873
7 ARS-BFGL-NGS-34694 0.138067 ARS-BFGL-NGS-64087 0.13946 1.815e-05 0.00153688
7 ARS-BFGL-NGS-64087 0.13946 ARS-BFGL-NGS-103840 0.142534 3.139e-05 0.00295472
7 ARS-BFGL-NGS-103840 0.142534 ARS-BFGL-NGS-31479 0.14318 0.00133497 0.00017186
7 ARS-BFGL-NGS-31479 0.14318 ARS-BFGL-NGS-117086 0.145785 0.00065848 0.00333675
7 ARS-BFGL-NGS-117086 0.145785 ARS-BFGL-NGS-16633 0.14667 0.00219097 0.00215756
7 ARS-BFGL-NGS-16633 0.14667 ARS-BFGL-NGS-114934 0.146951 0.00059644 0.00027546
7 ARS-BFGL-NGS-114934 0.146951 ARS-BFGL-NGS-10921 0.149748 0.0007954 0.00136845
7 ARS-BFGL-NGS-10921 0.149748 ARS-BFGL-NGS-17498 0.151133 0.00997646 0.00957057
7 ARS-BFGL-NGS-17498 0.151133 ARS-BFGL-NGS-2141 0.151446 0.00012405 0.00062135
7 ARS-BFGL-NGS-2141 0.151446 Hapmap23865-BTA-111820 0.151708 0 0
7 Hapmap23865-BTA-111820 0.151708 ARS-BFGL-NGS-92758 0.152265 0.00043503 0.00053937
7 ARS-BFGL-NGS-92758 0.152265 ARS-BFGL-NGS-36034 0.152661 5.7e-07 0.00058875
7 ARS-BFGL-NGS-36034 0.152661 Hapmap46728-BTA-78268 0.154099 0.00054048 0.00038969
7 Hapmap46728-BTA-78268 0.154099 ARS-BFGL-NGS-102000 0.154518 0 0
7 ARS-BFGL-NGS-102000 0.154518 ARS-BFGL-NGS-109627 0.154765 6.15e-05 0
7 ARS-BFGL-NGS-109627 0.154765 ARS-BFGL-NGS-115326 0.15501 1.478e-05 0
7 ARS-BFGL-NGS-115326 0.15501 ARS-BFGL-NGS-72083 0.15629 0.0007601 0.00272241
7 ARS-BFGL-NGS-72083 0.15629 ARS-BFGL-NGS-22940 0.156599 1e-08 1e-08
7 ARS-BFGL-NGS-22940 0.156599 ARS-BFGL-NGS-26351 0.157544 0.00143777 0.00182923
7 ARS-BFGL-NGS-26351 0.157544 ARS-BFGL-NGS-20118 0.158236 1.067e-05 0.00080865
7 ARS-BFGL-NGS-20118 0.158236 ARS-BFGL-NGS-35463 0.16269 0.005961 0.00577195
7 ARS-BFGL-NGS-35463 0.16269 ARS-BFGL-NGS-118411 0.164064 0.00019798 0.00333335
7 ARS-BFGL-NGS-118411 0.164064 ARS-BFGL-NGS-66143 0.165301 0.00140672 0.00141872
7 ARS-BFGL-NGS-66143 0.165301 ARS-BFGL-NGS-32467 0.165533 0.00015568 0
7 ARS-BFGL-NGS-32467 0.165533 Hapmap48467-BTA-78386 0.165737 1.245e-05 1.03e-06
7 Hapmap48467-BTA-78386 0.165737 ARS-BFGL-NGS-21104 0.166474 9.96e-05 0.00133739
7 ARS-BFGL-NGS-21104 0.166474 ARS-BFGL-NGS-70183 0.166887 0.00080595 6.45e-06
7 ARS-BFGL-NGS-70183 0.166887 ARS-BFGL-NGS-25970 0.167208 0 0
7 ARS-BFGL-NGS-25970 0.167208 ARS-BFGL-NGS-117416 0.167555 0 0
7 ARS-BFGL-NGS-117416 0.167555 ARS-BFGL-NGS-119737 0.167983 0.00027975 0
7 ARS-BFGL-NGS-119737 0.167983 ARS-BFGL-NGS-106875 0.16824 0.00121736 0.00151306
7 ARS-BFGL-NGS-106875 0.16824 ARS-BFGL-NGS-105928 0.169281 0.00107712 0.00270338
7 ARS-BFGL-NGS-105928 0.169281 Hapmap60436-ss46526689 0.170526 0.00143311 0.0005968
7 Hapmap60436-ss46526689 0.170526 ARS-BFGL-NGS-34826 0.171251 2.854e-05 0.00061026
7 ARS-BFGL-NGS-34826 0.171251 Hapmap35741-SCAFFOLD181588_9953 0.171483 0.00031032 0.00019345
7 Hapmap35741-SCAFFOLD181588_9953 0.171483 ARS-BFGL-NGS-111581 0.171883 0.00118882 0.00056977
7 ARS-BFGL-NGS-111581 0.171883 Hapmap49757-BTA-78451 0.172446 0.0006422 0.00013974
7 Hapmap49757-BTA-78451 0.172446 BTA-78459-no-rs 0.176161 0.00220581 0.00327425
7 BTA-78459-no-rs 0.176161 ARS-BFGL-NGS-14460 0.176437 0.0015289 0.00209857
7 ARS-BFGL-NGS-14460 0.176437 BTA-28773-no-rs 0.178477 0.00207221 0.00194064
7 BTA-28773-no-rs 0.178477 ARS-BFGL-NGS-12159 0.179969 0.01083593 0.00670968
7 ARS-BFGL-NGS-12159 0.179969 ARS-BFGL-NGS-107510 0.181289 0.00014761 0.00032937
7 ARS-BFGL-NGS-107510 0.181289 ARS-BFGL-NGS-108609 0.182014 0 0
7 ARS-BFGL-NGS-108609 0.182014 ARS-BFGL-NGS-115219 0.183048 0.00355219 0.00232314
7 ARS-BFGL-NGS-115219 0.183048 Hapmap43047-BTA-78404 0.183644 3.506e-05 0.00013273
7 Hapmap43047-BTA-78404 0.183644 ARS-BFGL-NGS-16463 0.183906 0.00016128 0
7 ARS-BFGL-NGS-16463 0.183906 ARS-BFGL-NGS-103909 0.184511 9.656e-05 0.00033662
7 ARS-BFGL-NGS-103909 0.184511 Hapmap43686-BTA-78412 0.184902 2.5e-07 0
7 Hapmap43686-BTA-78412 0.184902 BTB-00295891 0.185709 0.00070813 0.00047271
7 BTB-00295891 0.185709 Hapmap47119-BTA-85019 0.188086 0.00172847 0.0013849
7 Hapmap47119-BTA-85019 0.188086 ARS-BFGL-NGS-83052 0.188372 4e-08 0.00032094
7 ARS-BFGL-NGS-83052 0.188372 ARS-BFGL-NGS-6603 0.188775 0 0
7 ARS-BFGL-NGS-6603 0.188775 ARS-BFGL-NGS-2036 0.191135 0.00379866 0.00263152
7 ARS-BFGL-NGS-2036 0.191135 ARS-BFGL-NGS-103790 0.192094 0.00184955 0.00071509
7 ARS-BFGL-NGS-103790 0.192094 ARS-BFGL-NGS-104684 0.193394 0.00142366 0.00228975
7 ARS-BFGL-NGS-104684 0.193394 BTA-78475-no-rs 0.193656 0 0
7 BTA-78475-no-rs 0.193656 Hapmap46871-BTA-78474 0.193931 0 0.00033781
7 Hapmap46871-BTA-78474 0.193931 BTB-00296762 0.194195 0 3e-08
7 BTB-00296762 0.194195 BTB-00296617 0.197763 0.00107211 0.00097256
7 BTB-00296617 0.197763 BTB-00297004 0.19803 1.1e-07 0.00011029
7 BTB-00297004 0.19803 ARS-BFGL-NGS-17203 0.198278 5.761e-05 0
7 ARS-BFGL-NGS-17203 0.198278 BTA-78494-no-rs 0.199982 8.345e-05 0.00125088
7 BTA-78494-no-rs 0.199982 ARS-BFGL-NGS-464 0.200253 1.333e-05 0.00019546
7 ARS-BFGL-NGS-464 0.200253 Hapmap50468-BTA-78490 0.201214 0.00452223 0.00679855
7 Hapmap50468-BTA-78490 0.201214 ARS-BFGL-NGS-17196 0.202364 0.00192729 0.00148907
7 ARS-BFGL-NGS-17196 0.202364 ARS-BFGL-NGS-105027 0.202641 0 0
7 ARS-BFGL-NGS-105027 0.202641 ARS-BFGL-NGS-118532 0.202918 0 0
7 ARS-BFGL-NGS-118532 0.202918 Hapmap33901-BES9_Contig395_449 0.203554 0 0.00043409
7 Hapmap33901-BES9_Contig395_449 0.203554 ARS-BFGL-NGS-6079 0.203772 0.0001014 2.4e-07
7 ARS-BFGL-NGS-6079 0.203772 ARS-BFGL-NGS-87095 0.203825 0 0
7 ARS-BFGL-NGS-87095 0.203825 ARS-BFGL-NGS-115830 0.204183 0 6e-08
7 ARS-BFGL-NGS-115830 0.204183 ARS-BFGL-NGS-11731 0.204486 0.00026134 0
7 ARS-BFGL-NGS-11731 0.204486 UA-IFASA-8256 0.204763 0 0.00030978
7 UA-IFASA-8256 0.204763 ARS-BFGL-NGS-25855 0.207311 0.00090822 0.00076269
7 ARS-BFGL-NGS-25855 0.207311 ARS-BFGL-NGS-10194 0.208738 0.00116025 0.002074
7 ARS-BFGL-NGS-10194 0.208738 Hapmap47105-BTA-78550 0.209043 0.00019814 0.00021711
7 Hapmap47105-BTA-78550 0.209043 ARS-BFGL-NGS-115712 0.211966 0.00320001 0.00145775
7 ARS-BFGL-NGS-115712 0.211966 ARS-BFGL-NGS-29084 0.21231 0 0.00070281
7 ARS-BFGL-NGS-29084 0.21231 ARS-BFGL-NGS-8112 0.212837 3.706e-05 0.00026875
7 ARS-BFGL-NGS-8112 0.212837 BTA-78547-no-rs 0.213587 4.254e-05 0
7 BTA-78547-no-rs 0.213587 ARS-BFGL-NGS-117268 0.213864 0 0
7 ARS-BFGL-NGS-117268 0.213864 ARS-BFGL-NGS-114928 0.215777 0.00178652 0.00117701
7 ARS-BFGL-NGS-114928 0.215777 BTB-01966013 0.216236 1.3e-06 0
7 BTB-01966013 0.216236 BTB-01398686 0.216997 0 0
7 BTB-01398686 0.216997 Hapmap51514-BTA-88337 0.217773 0.00040462 0.00043991
7 Hapmap51514-BTA-88337 0.217773 ARS-BFGL-NGS-112444 0.219782 0.00190423 0.00038651
7 ARS-BFGL-NGS-112444 0.219782 ARS-BFGL-NGS-118596 0.220198 0.00036215 0.00107827
7 ARS-BFGL-NGS-118596 0.220198 ARS-BFGL-NGS-112246 0.22041 0.00169841 0.00022222
7 ARS-BFGL-NGS-112246 0.22041 Hapmap57528-rs29013765 0.221084 0.00026208 0.0003732
7 Hapmap57528-rs29013765 0.221084 BTB-00301021 0.221307 1e-08 4.8e-07
7 BTB-00301021 0.221307 ARS-BFGL-NGS-76969 0.222737 0.00298001 0.00037971
7 ARS-BFGL-NGS-76969 0.222737 ARS-BFGL-NGS-115315 0.224019 0.00044518 0.000538
7 ARS-BFGL-NGS-115315 0.224019 ARS-BFGL-NGS-15459 0.224609 0.00189508 0.00189855
7 ARS-BFGL-NGS-15459 0.224609 ARS-BFGL-NGS-6108 0.224947 0.00013534 1e-08
7 ARS-BFGL-NGS-6108 0.224947 Hapmap34949-BES9_Contig501_1378 0.225447 0.00305604 0.00076295
7 Hapmap34949-BES9_Contig501_1378 0.225447 BTB-00300821 0.225664 4.044e-05 0
7 BTB-00300821 0.225664 ARS-BFGL-NGS-12110 0.225947 0 0
7 ARS-BFGL-NGS-12110 0.225947 BTB-01817019 0.227691 0.00021743 0.0002156
7 BTB-01817019 0.227691 BTB-00299019 0.228104 3.053e-05 5e-08
7 BTB-00299019 0.228104 BTB-00298940 0.230235 0.00015736 3e-07
7 BTB-00298940 0.230235 BTB-01777791 0.230856 0.00039779 0.00018348
7 BTB-01777791 0.230856 ARS-BFGL-NGS-102506 0.232192 0.01058953 0.00504161
7 ARS-BFGL-NGS-102506 0.232192 Hapmap47411-BTA-78553 0.232468 5.069e-05 0
7 Hapmap47411-BTA-78553 0.232468 BTB-01683325 0.233283 0.00077239 0.00026721
7 BTB-01683325 0.233283 BTB-02031452 0.233507 9.279e-05 0.00021683
7 BTB-02031452 0.233507 ARS-BFGL-NGS-24478 0.233746 5.238e-05 1.9e-07
7 ARS-BFGL-NGS-24478 0.233746 BTB-00300671 0.233985 0 4.267e-05
7 BTB-00300671 0.233985 ARS-BFGL-NGS-41588 0.234234 0 5.478e-05
7 ARS-BFGL-NGS-41588 0.234234 Hapmap49309-BTA-78604 0.234517 2.781e-05 0
7 Hapmap49309-BTA-78604 0.234517 BTB-00300220 0.234749 0 0
7 BTB-00300220 0.234749 ARS-BFGL-NGS-55096 0.2353 0.00320888 6.48e-05
7 ARS-BFGL-NGS-55096 0.2353 BTB-00299866 0.235506 0 6.83e-06
7 BTB-00299866 0.235506 ARS-BFGL-NGS-24565 0.235742 0 0
7 ARS-BFGL-NGS-24565 0.235742 Hapmap59260-rs29021148 0.236171 0.00248131 3.043e-05
7 Hapmap59260-rs29021148 0.236171 ARS-BFGL-NGS-68296 0.236845 0.0006535 0.00110551
7 ARS-BFGL-NGS-68296 0.236845 Hapmap36017-SCAFFOLD177572_90 0.237416 0.0050803 0.00086268
7 Hapmap36017-SCAFFOLD177572_90 0.237416 Hapmap51318-BTA-78584 0.237775 8.537e-05 0
7 Hapmap51318-BTA-78584 0.237775 BTB-00299459 0.238235 6.302e-05 3.063e-05
7 BTB-00299459 0.238235 ARS-BFGL-NGS-59916 0.238914 0.00053828 0.00094512
7 ARS-BFGL-NGS-59916 0.238914 ARS-BFGL-NGS-85196 0.239726 0.00164514 0.00049765
7 ARS-BFGL-NGS-85196 0.239726 ARS-BFGL-NGS-89544 0.241816 0.00305668 0.00059174
7 ARS-BFGL-NGS-89544 0.241816 Hapmap44990-BTA-78563 0.242182 8.021e-05 0.00297832
7 Hapmap44990-BTA-78563 0.242182 BTB-00299070 0.243092 0.00542279 0.00389992
7 BTB-00299070 0.243092 Hapmap42675-BTA-78561 0.243756 0.00319787 0.00282517
7 Hapmap42675-BTA-78561 0.243756 Hapmap45780-BTA-78557 0.244248 0.00090045 1e-08
7 Hapmap45780-BTA-78557 0.244248 ARS-BFGL-NGS-115929 0.244688 7.747e-05 2.087e-05
7 ARS-BFGL-NGS-115929 0.244688 ARS-BFGL-NGS-250 0.247061 0.00275385 0.00021714
7 ARS-BFGL-NGS-250 0.247061 Hapmap59434-rs29012267 0.247832 0.00018173 0.00024647
7 Hapmap59434-rs29012267 0.247832 ARS-BFGL-NGS-27577 0.248614 0.00238677 0.00231653
7 ARS-BFGL-NGS-27577 0.248614 Hapmap60339-rs29013901 0.248924 6.44e-06 0
7 Hapmap60339-rs29013901 0.248924 Hapmap51633-BTA-78653 0.249109 6.4e-07 0
7 Hapmap51633-BTA-78653 0.249109 ARS-BFGL-NGS-112272 0.249324 0 0.0001441
7 ARS-BFGL-NGS-112272 0.249324 BTA-20553-no-rs 0.250735 0.00661536 0.00286128
7 BTA-20553-no-rs 0.250735 Hapmap47885-BTA-20554 0.250965 0 0
7 Hapmap47885-BTA-20554 0.250965 ARS-BFGL-NGS-117830 0.251689 0.00054595 3.513e-05
7 ARS-BFGL-NGS-117830 0.251689 ARS-BFGL-NGS-35201 0.252815 0.00223326 0.00047465
7 ARS-BFGL-NGS-35201 0.252815 BTA-78663-no-rs 0.25318 0.00025331 0.00020431
7 BTA-78663-no-rs 0.25318 BTA-78683-no-rs 0.253798 0.00127937 0.00122953
7 BTA-78683-no-rs 0.253798 Hapmap42676-BTA-78673 0.255081 0.0086777 0.00278402
7 Hapmap42676-BTA-78673 0.255081 ARS-BFGL-NGS-104332 0.256173 0.00315346 0.00305701
7 ARS-BFGL-NGS-104332 0.256173 ARS-BFGL-NGS-30757 0.256434 0.00354714 0.00012792
7 ARS-BFGL-NGS-30757 0.256434 Hapmap54212-rs29016161 0.256812 0.0062413 0.00154316
7 Hapmap54212-rs29016161 0.256812 ARS-BFGL-NGS-33569 0.257258 0.00311923 0.00107627
7 ARS-BFGL-NGS-33569 0.257258 Hapmap25837-BTA-144200 0.258511 0.00021334 0.00090031
7 Hapmap25837-BTA-144200 0.258511 BTB-00264279 0.259128 0.00019464 7e-07
7 BTB-00264279 0.259128 BTB-01956476 0.259368 0.00018471 0.00182821
7 BTB-01956476 0.259368 ARS-BFGL-NGS-110438 0.260462 0.00391582 0.00020598
7 ARS-BFGL-NGS-110438 0.260462 ARS-BFGL-NGS-3688 0.260875 0.00107855 0.00042719
7 ARS-BFGL-NGS-3688 0.260875 BTB-01740034 0.262049 0.00521256 0.00364382
7 BTB-01740034 0.262049 ARS-BFGL-NGS-63017 0.263079 0.0056422 0.00228184
7 ARS-BFGL-NGS-63017 0.263079 BTB-01073327 0.263441 8.7e-07 0
7 BTB-01073327 0.263441 ARS-BFGL-NGS-109381 0.263983 0.00201774 0.00143276
7 ARS-BFGL-NGS-109381 0.263983 Hapmap58727-rs29027380 0.264307 0.00081812 0.0002059
7 Hapmap58727-rs29027380 0.264307 ARS-BFGL-NGS-87286 0.26671 0.00431773 0.00467737
7 ARS-BFGL-NGS-87286 0.26671 BTB-01074080 0.267073 8.4e-06 0.00071411
7 BTB-01074080 0.267073 ARS-BFGL-NGS-34250 0.267449 0.00028865 1e-05
7 ARS-BFGL-NGS-34250 0.267449 Hapmap1389-BTA-110081 0.2677 0.00404466 0.00164325
7 Hapmap1389-BTA-110081 0.2677 BTB-01074252 0.267993 0.00036584 3.816e-05
7 BTB-01074252 0.267993 ARS-BFGL-NGS-38771 0.268262 7.1e-07 0.00019367
7 ARS-BFGL-NGS-38771 0.268262 ARS-BFGL-NGS-102004 0.26865 0 5e-08
7 ARS-BFGL-NGS-102004 0.26865 ARS-BFGL-NGS-80008 0.269206 0.00058105 0.00093721
7 ARS-BFGL-NGS-80008 0.269206 BTB-01074446 0.26941 0.00052027 0.00121804
7 BTB-01074446 0.26941 BTB-01074469 0.269671 0.00017561 0.00055529
7 BTB-01074469 0.269671 BTB-01074531 0.269956 0.00162837 0.0006134
7 BTB-01074531 0.269956 BTB-01074586 0.270464 0.00430142 0.00417246
7 BTB-01074586 0.270464 ARS-BFGL-NGS-11310 0.270721 0.00145061 0.00020433
7 ARS-BFGL-NGS-11310 0.270721 Hapmap59644-rs29012735 0.271257 0.00032014 0
7 Hapmap59644-rs29012735 0.271257 ARS-BFGL-NGS-40913 0.271642 0 0
7 ARS-BFGL-NGS-40913 0.271642 ARS-BFGL-NGS-108396 0.271988 0 0
7 ARS-BFGL-NGS-108396 0.271988 Hapmap23838-BTA-163815 0.272398 9.895e-05 0.00055115
7 Hapmap23838-BTA-163815 0.272398 BTB-00302034 0.272776 0.00045682 3.9e-07
7 BTB-00302034 0.272776 UA-IFASA-5669 0.273592 0.00065083 0.00128646
7 UA-IFASA-5669 0.273592 Hapmap40296-BTA-99486 0.275389 0.00146867 0.0016885
7 Hapmap40296-BTA-99486 0.275389 BTA-99520-no-rs 0.27618 0.00040058 0.00085864
7 BTA-99520-no-rs 0.27618 Hapmap23217-BTA-152007 0.276382 4e-08 8e-07
7 Hapmap23217-BTA-152007 0.276382 Hapmap42389-BTA-99482 0.276672 0.00085923 0.00098168
7 Hapmap42389-BTA-99482 0.276672 BTB-01153956 0.277279 0.00043807 0.00010777
7 BTB-01153956 0.277279 Hapmap60467-rs29016353 0.277561 0.00071053 0.00192463
7 Hapmap60467-rs29016353 0.277561 BTB-01154003 0.278008 0.0004311 0.00096311
7 BTB-01154003 0.278008 Hapmap43984-BTA-99493 0.278219 6.02e-06 8.34e-05
7 Hapmap43984-BTA-99493 0.278219 ARS-BFGL-NGS-86041 0.278702 0.00197063 0.00019188
7 ARS-BFGL-NGS-86041 0.278702 ARS-BFGL-NGS-88212 0.280034 8.904e-05 0.0007406
7 ARS-BFGL-NGS-88212 0.280034 ARS-BFGL-NGS-29250 0.2805 5.2e-07 0.00028733
7 ARS-BFGL-NGS-29250 0.2805 BTB-01529616 0.283186 0.00687851 0.00663889
7 BTB-01529616 0.283186 ARS-BFGL-NGS-86542 0.284151 0.0032623 0.00555112
7 ARS-BFGL-NGS-86542 0.284151 ARS-BFGL-NGS-66965 0.285027 0.00053312 0.00144603
7 ARS-BFGL-NGS-66965 0.285027 ARS-BFGL-NGS-1759 0.285878 0.00026625 0.00169196
7 ARS-BFGL-NGS-1759 0.285878 ARS-BFGL-NGS-79444 0.286514 0.00020171 0.00052045
7 ARS-BFGL-NGS-79444 0.286514 Hapmap58691-rs29019771 0.287667 0.0016255 0.00156905
7 Hapmap58691-rs29019771 0.287667 ARS-BFGL-NGS-90328 0.289374 0.00073946 0.00259791
7 ARS-BFGL-NGS-90328 0.289374 Hapmap48682-BTA-21048 0.289694 3.237e-05 1.74e-06
7 Hapmap48682-BTA-21048 0.289694 BTB-01309833 0.290089 0.0004406 0.00078255
7 BTB-01309833 0.290089 ARS-BFGL-NGS-12750 0.293447 0.01371959 0.01046519
7 ARS-BFGL-NGS-12750 0.293447 ARS-BFGL-NGS-118602 0.29422 0.00135576 0.00140302
7 ARS-BFGL-NGS-118602 0.29422 ARS-BFGL-NGS-61723 0.294882 0.00074662 0
7 ARS-BFGL-NGS-61723 0.294882 BTB-00302581 0.295364 0.0001697 0.00069111
7 BTB-00302581 0.295364 BTB-00302535 0.295909 0.00022072 0
7 BTB-00302535 0.295909 ARS-BFGL-NGS-114456 0.296322 0.00071679 0.0014472
7 ARS-BFGL-NGS-114456 0.296322 BTB-00032316 0.296664 0 0
7 BTB-00032316 0.296664 ARS-BFGL-NGS-111972 0.298308 0.00249234 0.00528193
7 ARS-BFGL-NGS-111972 0.298308 Hapmap47242-BTA-31230 0.298561 0.00138882 0.00031517
7 Hapmap47242-BTA-31230 0.298561 BTB-01782587 0.300369 0.00486931 0.00218992
7 BTB-01782587 0.300369 ARS-BFGL-NGS-66668 0.302712 0.00488717 0.00187614
7 ARS-BFGL-NGS-66668 0.302712 BTB-00301284 0.303252 4.4e-07 6.9e-07
7 BTB-00301284 0.303252 ARS-BFGL-NGS-18408 0.303989 0.00102492 0.00088927
7 ARS-BFGL-NGS-18408 0.303989 BTB-00301426 0.304462 0.00063513 0.00092174
7 BTB-00301426 0.304462 BTB-01041522 0.305098 4e-08 0
7 BTB-01041522 0.305098 ARS-BFGL-NGS-113434 0.305878 0.00019223 0.0001886
7 ARS-BFGL-NGS-113434 0.305878 ARS-BFGL-NGS-108411 0.306405 0.00161317 0.00098091
7 ARS-BFGL-NGS-108411 0.306405 BTB-00303128 0.307181 0.00010338 0
7 BTB-00303128 0.307181 BTB-00303295 0.308422 0.00035962 2.875e-05
7 BTB-00303295 0.308422 ARS-BFGL-NGS-104708 0.30894 0.0006387 0.00137776
7 ARS-BFGL-NGS-104708 0.30894 BTB-00303899 0.310535 0.00044655 2.5e-06
7 BTB-00303899 0.310535 Hapmap40159-BTA-104763 0.310977 7.723e-05 0.00066688
7 Hapmap40159-BTA-104763 0.310977 ARS-BFGL-NGS-77121 0.311592 0.00060046 0.000667
7 ARS-BFGL-NGS-77121 0.311592 BTB-01571406 0.311847 0.00053298 0.00022207
7 BTB-01571406 0.311847 BTB-01518845 0.312208 0.00013276 0
7 BTB-01518845 0.312208 BTA-121460-no-rs 0.313222 0.00050312 0.00149749
7 BTA-121460-no-rs 0.313222 Hapmap57685-rs29016545 0.313433 0.00051198 4.96e-06
7 Hapmap57685-rs29016545 0.313433 ARS-BFGL-NGS-101089 0.314578 0.00273727 0.00247932
7 ARS-BFGL-NGS-101089 0.314578 BTB-00549286 0.315214 0.00022027 2.581e-05
7 BTB-00549286 0.315214 ARS-BFGL-NGS-26768 0.315892 2.4e-07 0.00092852
7 ARS-BFGL-NGS-26768 0.315892 ARS-BFGL-NGS-96276 0.316836 0.00091548 0.00120735
7 ARS-BFGL-NGS-96276 0.316836 BTB-00549060 0.319018 0.00193189 0.00070642
7 BTB-00549060 0.319018 BTB-01862906 0.320102 0.00090522 0.00059891
7 BTB-01862906 0.320102 BTB-01862954 0.320395 0 0.00029611
7 BTB-01862954 0.320395 ARS-BFGL-NGS-21597 0.321247 7.257e-05 8e-08
7 ARS-BFGL-NGS-21597 0.321247 BTB-00548953 0.32166 0.00054196 0.00113936
7 BTB-00548953 0.32166 Hapmap59229-rs29015308 0.322057 2.511e-05 1.7e-07
7 Hapmap59229-rs29015308 0.322057 ARS-BFGL-NGS-84651 0.322488 6.58e-05 0.00035285
7 ARS-BFGL-NGS-84651 0.322488 BTB-01671825 0.322718 9.424e-05 3e-08
7 BTB-01671825 0.322718 Hapmap49023-BTA-112194 0.323059 0 0
7 Hapmap49023-BTA-112194 0.323059 BTB-01127725 0.32543 0.00373864 0.00379204
7 BTB-01127725 0.32543 ARS-BFGL-NGS-29286 0.325825 0.00027209 0
7 ARS-BFGL-NGS-29286 0.325825 BTA-95616-no-rs 0.326821 0.0033992 0.00229808
7 BTA-95616-no-rs 0.326821 BTB-01701380 0.328605 5.309e-05 0.00139952
7 BTB-01701380 0.328605 BTB-01115160 0.332784 0.00970226 0.00821712
7 BTB-01115160 0.332784 BTB-01947935 0.332993 0.00097411 0.00330706
7 BTB-01947935 0.332993 Hapmap27673-BTA-87935 0.333445 0.00223616 0.00129708
7 Hapmap27673-BTA-87935 0.333445 BTB-01426243 0.33525 0.0031676 0.00272035
7 BTB-01426243 0.33525 BTB-01115349 0.335906 0.00136539 0.00332268
7 BTB-01115349 0.335906 BTB-01115415 0.336094 8.821e-05 4.27e-06
7 BTB-01115415 0.336094 Hapmap51146-BTA-112717 0.337334 0.00173748 0.00176628
7 Hapmap51146-BTA-112717 0.337334 UA-IFASA-4904 0.338148 0.00033104 0.00072119
7 UA-IFASA-4904 0.338148 Hapmap44527-BTA-17793 0.338547 5.14e-06 2.209e-05
7 Hapmap44527-BTA-17793 0.338547 UA-IFASA-4938 0.339295 0.0003683 0.00128882
7 UA-IFASA-4938 0.339295 Hapmap42755-BTA-99683 0.340962 0.00227841 0.00369111
7 Hapmap42755-BTA-99683 0.340962 ARS-BFGL-NGS-118984 0.341688 5.2e-07 5e-08
7 ARS-BFGL-NGS-118984 0.341688 Hapmap31148-BTA-151907 0.342439 0.00114857 0.00073542
7 Hapmap31148-BTA-151907 0.342439 Hapmap60838-rs29022006 0.344801 0.00180671 0.00096718
7 Hapmap60838-rs29022006 0.344801 BTA-104005-no-rs 0.347602 0.00173936 0.00162897
7 BTA-104005-no-rs 0.347602 ARS-BFGL-NGS-90450 0.348027 0.00019959 0.00124022
7 ARS-BFGL-NGS-90450 0.348027 ARS-BFGL-NGS-50498 0.34832 0.00049786 4.027e-05
7 ARS-BFGL-NGS-50498 0.34832 ARS-BFGL-NGS-116976 0.349397 0.00034659 0.00037387
7 ARS-BFGL-NGS-116976 0.349397 ARS-BFGL-NGS-24921 0.349679 7.922e-05 0
7 ARS-BFGL-NGS-24921 0.349679 Hapmap51426-BTA-24748 0.350285 0.00106162 0
7 Hapmap51426-BTA-24748 0.350285 Hapmap49875-BTA-116192 0.352089 0.00143236 0.0009943
7 Hapmap49875-BTA-116192 0.352089 ARS-BFGL-NGS-112944 0.352535 3.237e-05 8.6e-07
7 ARS-BFGL-NGS-112944 0.352535 ARS-BFGL-NGS-117425 0.354528 0.00242682 0.00380988
7 ARS-BFGL-NGS-117425 0.354528 ARS-BFGL-NGS-25755 0.355324 0.00157419 0.00138203
7 ARS-BFGL-NGS-25755 0.355324 ARS-BFGL-NGS-109814 0.357186 0.00322857 0.00783703
7 ARS-BFGL-NGS-109814 0.357186 ARS-BFGL-NGS-73321 0.357397 0.00016738 0.00027921
7 ARS-BFGL-NGS-73321 0.357397 BTB-01875135 0.357733 2.8e-06 3.379e-05
7 BTB-01875135 0.357733 Hapmap50470-BTA-78777 0.359066 0.00277244 0.0039532
7 Hapmap50470-BTA-78777 0.359066 BTB-00303994 0.360095 0 0.00035901
7 BTB-00303994 0.360095 BTA-78768-no-rs 0.360396 0.00103677 0.00060626
7 BTA-78768-no-rs 0.360396 ARS-BFGL-NGS-31213 0.362832 0.00180173 0.00208173
7 ARS-BFGL-NGS-31213 0.362832 ARS-BFGL-NGS-10897 0.363087 3.413e-05 2.542e-05
7 ARS-BFGL-NGS-10897 0.363087 BTB-01945504 0.364847 0.00336297 0.00316887
7 BTB-01945504 0.364847 BTA-90692-no-rs 0.365107 3.232e-05 0
7 BTA-90692-no-rs 0.365107 BTB-01414346 0.365538 0.00011881 0.00084018
7 BTB-01414346 0.365538 Hapmap49758-BTA-78793 0.365955 0.00010098 8.43e-06
7 Hapmap49758-BTA-78793 0.365955 BTB-00304608 0.366265 0.00050668 0.00072573
7 BTB-00304608 0.366265 Hapmap54492-rs29018585 0.366666 5.1e-07 0
7 Hapmap54492-rs29018585 0.366666 Hapmap58358-rs29011315 0.36718 0.00023346 0.00062564
7 Hapmap58358-rs29011315 0.36718 UA-IFASA-2263 0.367665 0.00024095 0.00022201
7 UA-IFASA-2263 0.367665 Hapmap41111-BTA-94756 0.370482 0.00951911 0.00923067
7 Hapmap41111-BTA-94756 0.370482 Hapmap48654-BTA-121800 0.370934 0.00105479 0.00077214
7 Hapmap48654-BTA-121800 0.370934 ARS-BFGL-NGS-49609 0.371903 0.00063319 0.00067
7 ARS-BFGL-NGS-49609 0.371903 BTB-00305676 0.372197 3.08e-06 0.00044037
7 BTB-00305676 0.372197 ARS-BFGL-NGS-18596 0.372488 0.00199353 0.00279622
7 ARS-BFGL-NGS-18596 0.372488 ARS-BFGL-NGS-116368 0.373742 0.00733457 0.00583404
7 ARS-BFGL-NGS-116368 0.373742 BTB-01364902 0.37509 0.00061721 0.0009524
7 BTB-01364902 0.37509 ARS-BFGL-NGS-36580 0.375295 4e-08 0.00054438
7 ARS-BFGL-NGS-36580 0.375295 ARS-BFGL-NGS-17959 0.375542 0.00039685 1e-08
7 ARS-BFGL-NGS-17959 0.375542 BTB-01364730 0.376163 0.00253233 0.00043759
7 BTB-01364730 0.376163 Hapmap32661-BTA-28979 0.376471 5.637e-05 0
7 Hapmap32661-BTA-28979 0.376471 ARS-BFGL-NGS-18669 0.376771 0.00029276 3.99e-06
7 ARS-BFGL-NGS-18669 0.376771 BTA-28988-no-rs 0.377361 4.21e-06 0
7 BTA-28988-no-rs 0.377361 ARS-BFGL-NGS-33913 0.37821 0.00074905 2e-08
7 ARS-BFGL-NGS-33913 0.37821 BTB-00306112 0.380978 0.00243025 0.00071568
7 BTB-00306112 0.380978 BTA-78831-no-rs 0.381739 0.00011954 3.3e-07
7 BTA-78831-no-rs 0.381739 ARS-BFGL-NGS-13911 0.381973 0.00022288 3e-08
7 ARS-BFGL-NGS-13911 0.381973 ARS-BFGL-NGS-88753 0.383194 0.00054837 0.00094765
7 ARS-BFGL-NGS-88753 0.383194 Hapmap42405-BTA-104111 0.383467 4.2e-07 2e-08
7 Hapmap42405-BTA-104111 0.383467 BTB-01562090 0.383772 7.355e-05 1.02e-06
7 BTB-01562090 0.383772 ARS-BFGL-NGS-115766 0.384018 7.431e-05 3.063e-05
7 ARS-BFGL-NGS-115766 0.384018 Hapmap42042-BTA-104105 0.384415 1e-08 0
7 Hapmap42042-BTA-104105 0.384415 UA-IFASA-8863 0.38584 7.9e-07 3.89e-06
7 UA-IFASA-8863 0.38584 ARS-BFGL-NGS-116385 0.386081 3.112e-05 0
7 ARS-BFGL-NGS-116385 0.386081 ARS-BFGL-NGS-63288 0.387083 0.00010616 0
7 ARS-BFGL-NGS-63288 0.387083 Hapmap56941-ss46526050 0.387799 5.4e-07 0
7 Hapmap56941-ss46526050 0.387799 ARS-BFGL-NGS-109810 0.388098 0.00097955 0.00105564
7 ARS-BFGL-NGS-109810 0.388098 ARS-BFGL-NGS-13640 0.389342 0.00049759 0.00033609
7 ARS-BFGL-NGS-13640 0.389342 ARS-BFGL-NGS-76638 0.391564 4.251e-05 0.00091409
7 ARS-BFGL-NGS-76638 0.391564 BTA-78638-no-rs 0.392414 0 0.00019275
7 BTA-78638-no-rs 0.392414 ARS-BFGL-NGS-14988 0.392601 0 0
7 ARS-BFGL-NGS-14988 0.392601 ARS-BFGL-NGS-113876 0.39287 0.00023533 0.00023215
7 ARS-BFGL-NGS-113876 0.39287 Hapmap35385-SCAFFOLD265562_8165 0.39309 0.00188458 0.00117358
7 Hapmap35385-SCAFFOLD265562_8165 0.39309 ARS-BFGL-NGS-111041 0.393446 0.00030187 0.00049029
7 ARS-BFGL-NGS-111041 0.393446 ARS-BFGL-NGS-101559 0.393662 0.00019606 0
7 ARS-BFGL-NGS-101559 0.393662 BTB-01849321 0.393956 7.466e-05 2e-07
7 BTB-01849321 0.393956 ARS-BFGL-NGS-119019 0.394494 0.00017182 0.00027641
7 ARS-BFGL-NGS-119019 0.394494 BTB-01651805 0.395911 0.00283867 0.00132875
7 BTB-01651805 0.395911 BTB-02000880 0.396526 0.00123422 0.00057812
7 BTB-02000880 0.396526 Hapmap41157-BTA-113254 0.397216 9.96e-06 0
7 Hapmap41157-BTA-113254 0.397216 BTB-02073790 0.398496 0.00042674 0.00132894
7 BTB-02073790 0.398496 BTB-00306845 0.401997 0.00697531 0.0048388
7 BTB-00306845 0.401997 ARS-BFGL-NGS-10375 0.402223 8e-07 7e-08
7 ARS-BFGL-NGS-10375 0.402223 BTB-00306933 0.402458 0 3.043e-05
7 BTB-00306933 0.402458 ARS-BFGL-NGS-7972 0.403055 0 7.682e-05
7 ARS-BFGL-NGS-7972 0.403055 ARS-BFGL-NGS-88233 0.403273 0.00086248 0.00068128
7 ARS-BFGL-NGS-88233 0.403273 ARS-BFGL-NGS-69727 0.403512 2e-08 0.00035705
7 ARS-BFGL-NGS-69727 0.403512 Hapmap42677-BTA-78866 0.403884 0.00064232 5.591e-05
7 Hapmap42677-BTA-78866 0.403884 ARS-BFGL-NGS-30468 0.404412 8.684e-05 0.00034551
7 ARS-BFGL-NGS-30468 0.404412 ARS-BFGL-NGS-101154 0.406878 0.00099719 0.00049882
7 ARS-BFGL-NGS-101154 0.406878 BTB-00368557 0.407489 6e-08 0.00129414
7 BTB-00368557 0.407489 BTB-00368665 0.408504 1e-08 4.249e-05
7 BTB-00368665 0.408504 BTB-01597787 0.409294 0.0014166 3e-08
7 BTB-01597787 0.409294 BTB-02038315 0.411139 0.00014196 0.00130644
7 BTB-02038315 0.411139 BTB-01871912 0.411701 0.00028372 1e-08
7 BTB-01871912 0.411701 BTB-00307534 0.412235 3.72e-06 0
7 BTB-00307534 0.412235 BTB-01207822 0.418038 0.00218273 0.00073653
7 BTB-01207822 0.418038 ARS-BFGL-NGS-104485 0.41828 0 0
7 ARS-BFGL-NGS-104485 0.41828 ARS-BFGL-NGS-109564 0.420309 3.64e-05 0
7 ARS-BFGL-NGS-109564 0.420309 BTB-01561766 0.420962 1e-08 2e-08
7 BTB-01561766 0.420962 ARS-BFGL-NGS-13798 0.423224 0.0002124 4.28e-06
7 ARS-BFGL-NGS-13798 0.423224 ARS-BFGL-NGS-7310 0.425453 0.00113923 0.00138585
7 ARS-BFGL-NGS-7310 0.425453 ARS-BFGL-NGS-119127 0.425691 1.5e-07 1e-08
7 ARS-BFGL-NGS-119127 0.425691 ARS-BFGL-NGS-94413 0.426028 0.00101546 0.00172777
7 ARS-BFGL-NGS-94413 0.426028 ARS-BFGL-NGS-35596 0.426274 0 0
7 ARS-BFGL-NGS-35596 0.426274 BTB-00308656 0.426599 0.00015187 0.00011168
7 BTB-00308656 0.426599 ARS-BFGL-NGS-104510 0.430181 0.00024936 0.00340207
7 ARS-BFGL-NGS-104510 0.430181 ARS-BFGL-NGS-112360 0.430474 0 0
7 ARS-BFGL-NGS-112360 0.430474 Hapmap46695-BTA-26440 0.430856 0.00041951 3.017e-05
7 Hapmap46695-BTA-26440 0.430856 ARS-BFGL-NGS-74330 0.431052 0.00014961 0.00037499
7 ARS-BFGL-NGS-74330 0.431052 UA-IFASA-5544 0.431633 0.00019286 0.00083282
7 UA-IFASA-5544 0.431633 ARS-BFGL-NGS-75099 0.431907 0 0
7 ARS-BFGL-NGS-75099 0.431907 ARS-BFGL-NGS-54341 0.435419 0 0.00017576
7 ARS-BFGL-NGS-54341 0.435419 Hapmap47202-BTA-121802 0.435803 0.00021071 3.301e-05
7 Hapmap47202-BTA-121802 0.435803 ARS-BFGL-NGS-87868 0.438778 0.00247868 0.00049684
7 ARS-BFGL-NGS-87868 0.438778 ARS-BFGL-NGS-107073 0.440227 0.00092634 0.00055548
7 ARS-BFGL-NGS-107073 0.440227 ARS-BFGL-NGS-83376 0.443793 0.00032183 0.00122781
7 ARS-BFGL-NGS-83376 0.443793 ARS-BFGL-NGS-31234 0.444875 8.932e-05 0.00037478
7 ARS-BFGL-NGS-31234 0.444875 Hapmap42327-BTA-78943 0.445683 0.00056767 0.0007941
7 Hapmap42327-BTA-78943 0.445683 ARS-BFGL-NGS-73655 0.446722 2.58e-05 0
7 ARS-BFGL-NGS-73655 0.446722 UA-IFASA-4023 0.446969 3.215e-05 0.00017293
7 UA-IFASA-4023 0.446969 Hapmap43477-BTA-116657 0.447331 4.705e-05 0.00024016
7 Hapmap43477-BTA-116657 0.447331 ARS-BFGL-NGS-69121 0.448511 0.00079348 0.00179821
7 ARS-BFGL-NGS-69121 0.448511 BTB-00309040 0.449245 0.00015965 1e-08
7 BTB-00309040 0.449245 ARS-BFGL-NGS-35767 0.451028 0.00665633 0.00811843
7 ARS-BFGL-NGS-35767 0.451028 ARS-BFGL-NGS-116420 0.451787 0.00010495 0
7 ARS-BFGL-NGS-116420 0.451787 BTB-01401147 0.452064 5.66e-06 0
7 BTB-01401147 0.452064 ARS-BFGL-NGS-64956 0.452546 9.84e-06 0
7 ARS-BFGL-NGS-64956 0.452546 BTB-01401013 0.452753 0.00043232 0.00049644
7 BTB-01401013 0.452753 ARS-BFGL-NGS-62333 0.453238 0 1e-08
7 ARS-BFGL-NGS-62333 0.453238 BTA-88698-no-rs 0.453506 0 0
7 BTA-88698-no-rs 0.453506 BTB-01400946 0.454023 7.106e-05 2.5e-07
7 BTB-01400946 0.454023 ARS-BFGL-NGS-66832 0.45528 0.000328 5.2e-07
7 ARS-BFGL-NGS-66832 0.45528 ARS-BFGL-NGS-119069 0.456087 0.0016402 0.00191404
7 ARS-BFGL-NGS-119069 0.456087 ARS-BFGL-NGS-20141 0.45691 0.00229173 0.00426548
7 ARS-BFGL-NGS-20141 0.45691 ARS-BFGL-NGS-73679 0.457298 0.00024794 0
7 ARS-BFGL-NGS-73679 0.457298 ARS-BFGL-NGS-5595 0.457667 2.41e-06 0
7 ARS-BFGL-NGS-5595 0.457667 BTA-78954-no-rs 0.458003 1.47e-06 0
7 BTA-78954-no-rs 0.458003 Hapmap50586-BTA-118480 0.460328 0.00012572 0.00053257
7 Hapmap50586-BTA-118480 0.460328 BTB-01846474 0.461331 0.00020927 4.785e-05
7 BTB-01846474 0.461331 Hapmap43181-BTA-121808 0.464252 0.00296111 0.00095103
7 Hapmap43181-BTA-121808 0.464252 ARS-BFGL-NGS-97073 0.464549 4.016e-05 0
7 ARS-BFGL-NGS-97073 0.464549 ARS-BFGL-NGS-100466 0.464797 0 0
7 ARS-BFGL-NGS-100466 0.464797 ARS-BFGL-NGS-26034 0.464994 0 0.00028705
7 ARS-BFGL-NGS-26034 0.464994 BTA-79002-no-rs 0.467622 0.00401539 0.00176624
7 BTA-79002-no-rs 0.467622 ARS-BFGL-NGS-105438 0.467863 0 5.53e-05
7 ARS-BFGL-NGS-105438 0.467863 ARS-BFGL-NGS-79199 0.468514 2.911e-05 0.00024881
7 ARS-BFGL-NGS-79199 0.468514 BTB-00310975 0.468809 0 0
7 BTB-00310975 0.468809 ARS-BFGL-NGS-18762 0.469055 0 0
7 ARS-BFGL-NGS-18762 0.469055 ARS-BFGL-NGS-110899 0.469738 0.00050459 0.0004162
7 ARS-BFGL-NGS-110899 0.469738 ARS-BFGL-NGS-53552 0.46999 1e-08 0
7 ARS-BFGL-NGS-53552 0.46999 BTB-00022719 0.470633 0.00125874 0.00021195
7 BTB-00022719 0.470633 ARS-BFGL-NGS-63186 0.472569 0.00378876 0.00063771
7 ARS-BFGL-NGS-63186 0.472569 ARS-BFGL-NGS-89563 0.472869 0 0.00010752
7 ARS-BFGL-NGS-89563 0.472869 ARS-BFGL-NGS-5619 0.473524 0.00284309 0.00116703
7 ARS-BFGL-NGS-5619 0.473524 Hapmap52786-rs29024076 0.47383 8.952e-05 0.00033098
7 Hapmap52786-rs29024076 0.47383 BTB-00310271 0.474043 0.00025253 0.00016741
7 BTB-00310271 0.474043 Hapmap48469-BTA-78982 0.475103 0.00213374 0.00093872
7 Hapmap48469-BTA-78982 0.475103 Hapmap48894-BTA-78978 0.47551 0.00029912 0.00016667
7 Hapmap48894-BTA-78978 0.47551 ARS-BFGL-NGS-111709 0.476485 0.00098214 0.00091377
7 ARS-BFGL-NGS-111709 0.476485 BTA-95797-no-rs 0.477393 0.00071459 6.2e-07
7 BTA-95797-no-rs 0.477393 ARS-BFGL-NGS-99261 0.481209 0.00179115 0.00080653
7 ARS-BFGL-NGS-99261 0.481209 ARS-BFGL-NGS-1457 0.481907 0.00026592 0.00103445
7 ARS-BFGL-NGS-1457 0.481907 ARS-BFGL-NGS-41109 0.48326 0.00266226 0.00144939
7 ARS-BFGL-NGS-41109 0.48326 ARS-BFGL-NGS-33600 0.484048 0.00052036 0.00161264
7 ARS-BFGL-NGS-33600 0.484048 ARS-BFGL-NGS-37513 0.484612 8.259e-05 0.00018035
7 ARS-BFGL-NGS-37513 0.484612 ARS-BFGL-NGS-108768 0.485423 0.00057179 0.00015857
7 ARS-BFGL-NGS-108768 0.485423 ARS-BFGL-NGS-44221 0.485675 0.000115 0.00027261
7 ARS-BFGL-NGS-44221 0.485675 ARS-BFGL-NGS-72600 0.4861 2.543e-05 1.283e-05
7 ARS-BFGL-NGS-72600 0.4861 ARS-BFGL-NGS-57250 0.486317 0.00037921 0.00205516
7 ARS-BFGL-NGS-57250 0.486317 ARS-BFGL-NGS-41092 0.486805 0.00138899 0.00043032
7 ARS-BFGL-NGS-41092 0.486805 ARS-BFGL-NGS-12518 0.487556 6.078e-05 0.0001318
7 ARS-BFGL-NGS-12518 0.487556 ARS-BFGL-NGS-118568 0.487887 0.0014806 0.00064197
7 ARS-BFGL-NGS-118568 0.487887 ARS-BFGL-NGS-43186 0.488528 8.5e-07 0.00042547
7 ARS-BFGL-NGS-43186 0.488528 BTA-79057-no-rs 0.488929 0.00116325 0.00028937
7 BTA-79057-no-rs 0.488929 ARS-BFGL-NGS-71772 0.489135 1.6e-07 0
7 ARS-BFGL-NGS-71772 0.489135 ARS-BFGL-NGS-106241 0.489458 0 0
7 ARS-BFGL-NGS-106241 0.489458 ARS-BFGL-NGS-19514 0.490814 0.00074661 0.00036282
7 ARS-BFGL-NGS-19514 0.490814 Hapmap26240-BTA-86641 0.492311 0.00082464 0.00039994
7 Hapmap26240-BTA-86641 0.492311 Hapmap41971-BTA-79077 0.494201 0.00189203 0.00040421
7 Hapmap41971-BTA-79077 0.494201 BTA-79078-no-rs 0.495269 0.00062922 0.00023889
7 BTA-79078-no-rs 0.495269 ARS-BFGL-NGS-23933 0.499621 0.00124888 0.00021267
7 ARS-BFGL-NGS-23933 0.499621 Hapmap24150-BTA-145103 0.506001 0.00061436 0.00075934
7 Hapmap24150-BTA-145103 0.506001 ARS-BFGL-NGS-64072 0.506643 1.25e-06 8e-08
7 ARS-BFGL-NGS-64072 0.506643 Hapmap41088-BTA-78936 0.507945 0.00010825 1.2e-07
7 Hapmap41088-BTA-78936 0.507945 ARS-BFGL-NGS-49512 0.508625 1.395e-05 0
7 ARS-BFGL-NGS-49512 0.508625 ARS-BFGL-NGS-113873 0.509457 0.00014831 8e-08
7 ARS-BFGL-NGS-113873 0.509457 ARS-BFGL-NGS-118289 0.50975 2.35e-06 0
7 ARS-BFGL-NGS-118289 0.50975 ARS-BFGL-NGS-43299 0.510381 4.866e-05 8.207e-05
7 ARS-BFGL-NGS-43299 0.510381 Hapmap43049-BTA-78931 0.51106 0.00016164 7e-08
7 Hapmap43049-BTA-78931 0.51106 Hapmap50471-BTA-78923 0.512198 5.815e-05 0.00055198
7 Hapmap50471-BTA-78923 0.512198 ARS-BFGL-NGS-37891 0.512947 0.00011934 0.00027456
7 ARS-BFGL-NGS-37891 0.512947 Hapmap49313-BTA-78953 0.515172 0.00031819 0.00078707
7 Hapmap49313-BTA-78953 0.515172 ARS-BFGL-NGS-12471 0.516528 4.79e-06 1.771e-05
7 ARS-BFGL-NGS-12471 0.516528 Hapmap48468-BTA-78949 0.517853 3.91e-05 0.00019725
7 Hapmap48468-BTA-78949 0.517853 Hapmap49312-BTA-78944 0.51827 7.351e-05 0
7 Hapmap49312-BTA-78944 0.51827 Hapmap42803-BTA-110000 0.519818 3.229e-05 1.13e-06
7 Hapmap42803-BTA-110000 0.519818 ARS-BFGL-NGS-33637 0.521765 0.00023212 0.00054283
7 ARS-BFGL-NGS-33637 0.521765 Hapmap43981-BTA-98707 0.522248 0 0
7 Hapmap43981-BTA-98707 0.522248 ARS-BFGL-NGS-20197 0.522498 0 0
7 ARS-BFGL-NGS-20197 0.522498 BTA-112367-no-rs 0.523684 0.00032133 0.00041973
7 BTA-112367-no-rs 0.523684 ARS-BFGL-NGS-105324 0.525271 0.0005738 0.0004963
7 ARS-BFGL-NGS-105324 0.525271 ARS-BFGL-NGS-3839 0.527732 0.00101137 7e-08
7 ARS-BFGL-NGS-3839 0.527732 ARS-BFGL-NGS-114525 0.528436 0.00039622 0.00013433
7 ARS-BFGL-NGS-114525 0.528436 ARS-BFGL-NGS-105148 0.528862 0 0.00052644
7 ARS-BFGL-NGS-105148 0.528862 Hapmap41358-BTA-79117 0.52983 1e-08 0.00040186
7 Hapmap41358-BTA-79117 0.52983 ARS-BFGL-NGS-118731 0.530201 0 0
7 ARS-BFGL-NGS-118731 0.530201 UA-IFASA-9712 0.530537 5.572e-05 0.00020342
7 UA-IFASA-9712 0.530537 Hapmap35191-BES11_Contig367_1030 0.532615 0.00200589 0.00049532
7 Hapmap35191-BES11_Contig367_1030 0.532615 ARS-BFGL-NGS-25586 0.532926 0 0.00011821
7 ARS-BFGL-NGS-25586 0.532926 ARS-BFGL-NGS-97323 0.533264 7.36e-05 0.00021414
7 ARS-BFGL-NGS-97323 0.533264 Hapmap58878-rs29013232 0.533548 5.659e-05 9.353e-05
7 Hapmap58878-rs29013232 0.533548 ARS-BFGL-NGS-111377 0.535519 0.00200636 0.00044525
7 ARS-BFGL-NGS-111377 0.535519 ARS-BFGL-NGS-18096 0.535706 0.00048773 0.00039406
7 ARS-BFGL-NGS-18096 0.535706 BTA-66896-no-rs 0.535961 0 0
7 BTA-66896-no-rs 0.535961 ARS-BFGL-NGS-27069 0.537039 0.00182062 0.00077707
7 ARS-BFGL-NGS-27069 0.537039 Hapmap58262-rs29024901 0.539307 0.00383414 0.00163913
7 Hapmap58262-rs29024901 0.539307 Hapmap49791-BTA-90282 0.539813 0.00169735 0.00129596
7 Hapmap49791-BTA-90282 0.539813 Hapmap51384-BTA-108597 0.541363 0.00112345 0.00025486
7 Hapmap51384-BTA-108597 0.541363 ARS-BFGL-NGS-117242 0.541948 0.00070126 0.00089243
7 ARS-BFGL-NGS-117242 0.541948 Hapmap41418-BTA-108601 0.543619 0.0028335 0.00100476
7 Hapmap41418-BTA-108601 0.543619 ARS-BFGL-NGS-19455 0.544895 0.00087987 0.00219311
7 ARS-BFGL-NGS-19455 0.544895 BTB-01195060 0.545136 0 0
7 BTB-01195060 0.545136 BTB-01195069 0.545337 5.829e-05 0
7 BTB-01195069 0.545337 ARS-BFGL-NGS-62351 0.545859 0.00157213 0.00033346
7 ARS-BFGL-NGS-62351 0.545859 BTB-01176025 0.550041 0.00242139 0.00167518
7 BTB-01176025 0.550041 BTB-01176013 0.550505 0.00020033 0
7 BTB-01176013 0.550505 BTA-104712-no-rs 0.550719 0 0
7 BTA-104712-no-rs 0.550719 BTB-01175783 0.551351 0.0001652 0
7 BTB-01175783 0.551351 BTB-01175761 0.551867 0.00024683 0
7 BTB-01175761 0.551867 ARS-BFGL-NGS-55477 0.553277 0.00030335 0.00039038
7 ARS-BFGL-NGS-55477 0.553277 Hapmap54976-rs29019286 0.553931 0.00014097 0.00014483
7 Hapmap54976-rs29019286 0.553931 ARS-BFGL-NGS-22197 0.554161 0 0.00016602
7 ARS-BFGL-NGS-22197 0.554161 ARS-BFGL-NGS-118076 0.554939 2.78e-05 0.00033226
7 ARS-BFGL-NGS-118076 0.554939 Hapmap47768-BTA-88477 0.555086 5.06e-06 3.547e-05
7 Hapmap47768-BTA-88477 0.555086 ARS-BFGL-NGS-107103 0.556138 0.00037056 0.00038701
7 ARS-BFGL-NGS-107103 0.556138 BTB-01641665 0.556345 0.00194535 0.00085943
7 BTB-01641665 0.556345 BTB-01961486 0.556667 0 0.00016403
7 BTB-01961486 0.556667 Hapmap54597-rs29019273 0.557003 0.00013019 0.00014742
7 Hapmap54597-rs29019273 0.557003 Hapmap59042-rs29025710 0.557623 0.00046677 0.00045727
7 Hapmap59042-rs29025710 0.557623 Hapmap51169-BTA-122103 0.558077 0.00071414 0.00138045
7 Hapmap51169-BTA-122103 0.558077 BTB-01129726 0.558677 0.0002253 0.0008055
7 BTB-01129726 0.558677 Hapmap50825-BTA-93321 0.559048 0.00013907 0.00049665
7 Hapmap50825-BTA-93321 0.559048 BTB-01129804 0.559466 0.00032597 1e-08
7 BTB-01129804 0.559466 ARS-BFGL-NGS-116322 0.55993 2.2e-07 2.2e-07
7 ARS-BFGL-NGS-116322 0.55993 Hapmap58545-rs29022947 0.560896 0.001138 0.00063159
7 Hapmap58545-rs29022947 0.560896 BTB-01130043 0.562624 0.00202692 0.00256517
7 BTB-01130043 0.562624 BTB-01130079 0.563042 0.00014948 1.232e-05
7 BTB-01130079 0.563042 Hapmap28133-BTA-149820 0.563434 8.6e-07 0.00019883
7 Hapmap28133-BTA-149820 0.563434 BTB-01130157 0.563819 0.00014461 0.00098027
7 BTB-01130157 0.563819 ARS-BFGL-NGS-17929 0.564313 0.00096336 0.00066274
7 ARS-BFGL-NGS-17929 0.564313 ARS-BFGL-NGS-25861 0.565449 7.543e-05 0.00090002
7 ARS-BFGL-NGS-25861 0.565449 ARS-BFGL-NGS-103845 0.566135 0.00046398 0.00016096
7 ARS-BFGL-NGS-103845 0.566135 ARS-BFGL-NGS-33130 0.567092 0.00023802 0.00024611
7 ARS-BFGL-NGS-33130 0.567092 ARS-BFGL-NGS-36058 0.567269 1e-08 8.686e-05
7 ARS-BFGL-NGS-36058 0.567269 ARS-BFGL-NGS-16214 0.567482 0.00041582 0.00107351
7 ARS-BFGL-NGS-16214 0.567482 Hapmap58968-rs29015334 0.568228 0.00018563 2.165e-05
7 Hapmap58968-rs29015334 0.568228 Hapmap50784-BTA-79418 0.568862 0.00165912 0.00322448
7 Hapmap50784-BTA-79418 0.568862 ARS-BFGL-NGS-113351 0.569436 0.00117904 0.00013038
7 ARS-BFGL-NGS-113351 0.569436 BTB-01564416 0.569645 8.913e-05 4e-08
7 BTB-01564416 0.569645 Hapmap48553-BTA-10000 0.57031 0 5e-08
7 Hapmap48553-BTA-10000 0.57031 BTB-01950618 0.570521 0 0.00014049
7 BTB-01950618 0.570521 BTA-79372-no-rs 0.571298 0.00089852 0.00212866
7 BTA-79372-no-rs 0.571298 ARS-BFGL-NGS-40831 0.571996 2.251e-05 2e-08
7 ARS-BFGL-NGS-40831 0.571996 Hapmap43053-BTA-79375 0.572592 0.00015266 0
7 Hapmap43053-BTA-79375 0.572592 ARS-BFGL-NGS-37263 0.572798 1e-08 0
7 ARS-BFGL-NGS-37263 0.572798 BTB-00311684 0.573287 0 0
7 BTB-00311684 0.573287 Hapmap30362-BTA-79378 0.573616 0.00010003 0
7 Hapmap30362-BTA-79378 0.573616 ARS-BFGL-NGS-103251 0.575286 0.00010072 0.00072355
7 ARS-BFGL-NGS-103251 0.575286 ARS-BFGL-NGS-33432 0.576023 0.00066007 0.00082864
7 ARS-BFGL-NGS-33432 0.576023 BTA-79384-no-rs 0.576376 0.00012481 0
7 BTA-79384-no-rs 0.576376 BTB-00311926 0.576646 7.755e-05 0
7 BTB-00311926 0.576646 BTB-00313076 0.577451 0 1.757e-05
7 BTB-00313076 0.577451 BTB-00313140 0.577801 1.37e-06 1.581e-05
7 BTB-00313140 0.577801 ARS-BFGL-NGS-10904 0.57843 0.00052935 0.00027676
7 ARS-BFGL-NGS-10904 0.57843 Hapmap23996-BTA-145153 0.579876 0.00011467 0.00147805
7 Hapmap23996-BTA-145153 0.579876 BTB-00313229 0.580991 0.00091227 0.00153518
7 BTB-00313229 0.580991 BTB-01771953 0.59544 0.01102638 0.01368372
7 BTB-01771953 0.59544 BTB-00709083 0.596487 0.00068435 3.85e-06
7 BTB-00709083 0.596487 ARS-BFGL-NGS-110765 0.597031 0.00012496 2.4e-07
7 ARS-BFGL-NGS-110765 0.597031 BTA-06829-rs29021186 0.598456 0.00042229 0.00074717
7 BTA-06829-rs29021186 0.598456 BTA-46482-no-rs 0.598809 0 0
7 BTA-46482-no-rs 0.598809 Hapmap42103-BTA-121165 0.59933 0.00023689 0.00133667
7 Hapmap42103-BTA-121165 0.59933 BTB-00737840 0.599932 0.00022725 0.00014785
7 BTB-00737840 0.599932 BTB-01700292 0.600216 2.492e-05 4.528e-05
7 BTB-01700292 0.600216 ARS-BFGL-NGS-113598 0.60051 6.1e-07 0
7 ARS-BFGL-NGS-113598 0.60051 ARS-BFGL-NGS-29738 0.601201 0.0003779 0.00153359
7 ARS-BFGL-NGS-29738 0.601201 Hapmap58038-rs29013244 0.60512 0.00254421 0.00121343
7 Hapmap58038-rs29013244 0.60512 ARS-BFGL-NGS-201 0.60536 0.00151634 0.00092333
7 ARS-BFGL-NGS-201 0.60536 ARS-BFGL-NGS-114056 0.605683 0.00035285 0.00125656
7 ARS-BFGL-NGS-114056 0.605683 ARS-BFGL-NGS-11392 0.606681 0.00047782 0
7 ARS-BFGL-NGS-11392 0.606681 ARS-BFGL-NGS-65476 0.607115 4.42e-06 0.00014986
7 ARS-BFGL-NGS-65476 0.607115 ARS-BFGL-NGS-112701 0.607823 0.00027545 6.7e-07
7 ARS-BFGL-NGS-112701 0.607823 UA-IFASA-7691 0.608641 0.00139416 0.00139548
7 UA-IFASA-7691 0.608641 Hapmap50476-BTA-79543 0.608937 2.47e-06 1e-08
7 Hapmap50476-BTA-79543 0.608937 BTB-01771007 0.610112 0.00261365 6.3e-06
7 BTB-01771007 0.610112 ARS-BFGL-NGS-34649 0.610415 0 0.00020555
7 ARS-BFGL-NGS-34649 0.610415 Hapmap40463-BTA-79519 0.610616 0.00017756 1.19e-06
7 Hapmap40463-BTA-79519 0.610616 ARS-BFGL-NGS-10231 0.612198 0.0033258 0.00077213
7 ARS-BFGL-NGS-10231 0.612198 BTB-00314778 0.612584 0.00456626 0.00434196
7 BTB-00314778 0.612584 BTB-00314842 0.613033 6.2e-06 2.94e-06
7 BTB-00314842 0.613033 ARS-BFGL-NGS-117682 0.613866 0 0
7 ARS-BFGL-NGS-117682 0.613866 Hapmap47414-BTA-79396 0.616814 0.00336092 0.00307992
7 Hapmap47414-BTA-79396 0.616814 Hapmap39513-BTA-79399 0.617778 0.00034986 3.54e-06
7 Hapmap39513-BTA-79399 0.617778 ARS-BFGL-NGS-10601 0.618158 0.00013779 3.65e-06
7 ARS-BFGL-NGS-10601 0.618158 ARS-BFGL-NGS-41589 0.618427 0.00016269 0.00036943
7 ARS-BFGL-NGS-41589 0.618427 Hapmap54307-rs29014078 0.619657 0.00208287 0.00047768
7 Hapmap54307-rs29014078 0.619657 BTB-00312274 0.619931 3.2e-07 0
7 BTB-00312274 0.619931 ARS-BFGL-NGS-109962 0.620215 5.227e-05 0
7 ARS-BFGL-NGS-109962 0.620215 UA-IFASA-5392 0.620553 0.00078652 0.00121168
7 UA-IFASA-5392 0.620553 BTB-00312311 0.621083 0 0.00013714
7 BTB-00312311 0.621083 ARS-BFGL-NGS-13342 0.621431 0.0005639 0.00032535
7 ARS-BFGL-NGS-13342 0.621431 ARS-BFGL-NGS-84171 0.621725 0.00066428 0.00088724
7 ARS-BFGL-NGS-84171 0.621725 ARS-BFGL-NGS-103580 0.62199 5.859e-05 6e-08
7 ARS-BFGL-NGS-103580 0.62199 ARS-BFGL-NGS-109841 0.622863 0.00012764 0
7 ARS-BFGL-NGS-109841 0.622863 ARS-BFGL-NGS-104130 0.623163 0.00043779 0.00046321
7 ARS-BFGL-NGS-104130 0.623163 BTB-00315902 0.624131 0.00117048 0.00027133
7 BTB-00315902 0.624131 ARS-BFGL-NGS-84686 0.624501 9.957e-05 1.5e-07
7 ARS-BFGL-NGS-84686 0.624501 UA-IFASA-7224 0.62509 0.00078575 0.0004453
7 UA-IFASA-7224 0.62509 ARS-BFGL-NGS-14706 0.625576 0.00036537 0.00126265
7 ARS-BFGL-NGS-14706 0.625576 ARS-BFGL-NGS-105590 0.62764 0.00497661 0.00171217
7 ARS-BFGL-NGS-105590 0.62764 Hapmap47416-BTA-79601 0.628207 0.00032905 2e-08
7 Hapmap47416-BTA-79601 0.628207 ARS-BFGL-NGS-14738 0.629146 5.43e-06 0.00061422
7 ARS-BFGL-NGS-14738 0.629146 BTB-00316348 0.629362 0.0003278 2.11e-06
7 BTB-00316348 0.629362 BTB-00316518 0.630071 9.634e-05 2e-08
7 BTB-00316518 0.630071 ARS-BFGL-NGS-113181 0.63037 4.189e-05 0
7 ARS-BFGL-NGS-113181 0.63037 Hapmap40464-BTA-79604 0.630618 5.436e-05 6.5e-07
7 Hapmap40464-BTA-79604 0.630618 BTB-00316650 0.630879 0.0013684 0.00217787
7 BTB-00316650 0.630879 Hapmap47223-BTA-24023 0.631287 0.00014471 1.005e-05
7 Hapmap47223-BTA-24023 0.631287 BTA-100740-no-rs 0.631524 2e-08 0
7 BTA-100740-no-rs 0.631524 ARS-BFGL-NGS-68523 0.631768 0.00015394 7.26e-06
7 ARS-BFGL-NGS-68523 0.631768 Hapmap41133-BTA-103830 0.633285 0.00036771 0.00237467
7 Hapmap41133-BTA-103830 0.633285 Hapmap43748-BTA-103824 0.633558 0 1e-07
7 Hapmap43748-BTA-103824 0.633558 BTB-02035459 0.63412 3.278e-05 0
7 BTB-02035459 0.63412 BTB-01219396 0.634364 1e-07 0
7 BTB-01219396 0.634364 BTB-01219349 0.635017 0.00037745 0.00020423
7 BTB-01219349 0.635017 BTB-01219206 0.63667 0.00079714 0.00153194
7 BTB-01219206 0.63667 ARS-BFGL-NGS-14780 0.637653 0.00185956 0.00135491
7 ARS-BFGL-NGS-14780 0.637653 ARS-BFGL-NGS-109819 0.63889 0.00016171 0.000402
7 ARS-BFGL-NGS-109819 0.63889 ARS-BFGL-NGS-6029 0.639354 0.00017418 0.00078986
7 ARS-BFGL-NGS-6029 0.639354 ARS-BFGL-NGS-104938 0.639488 0.00017851 0.00025934
7 ARS-BFGL-NGS-104938 0.639488 BTA-28702-no-rs 0.640656 0.00151033 0.00325388
7 BTA-28702-no-rs 0.640656 Hapmap41494-BTA-28685 0.642581 0.00079222 0.00106023
7 Hapmap41494-BTA-28685 0.642581 BTA-28679-no-rs 0.642857 0 0.0003762
7 BTA-28679-no-rs 0.642857 BTB-01880776 0.643077 4.75e-06 0.00010977
7 BTB-01880776 0.643077 BTB-01105928 0.64398 3e-08 3.8e-07
7 BTB-01105928 0.64398 ARS-BFGL-NGS-65587 0.644193 0.00033343 0.00157707
7 ARS-BFGL-NGS-65587 0.644193 BTB-01105755 0.645414 0.00038161 0.00102512
7 BTB-01105755 0.645414 BTB-01105691 0.646304 0.00076529 0.00054462
7 BTB-01105691 0.646304 BTB-01697487 0.64662 4.96e-05 5.71e-06
7 BTB-01697487 0.64662 BTB-01697400 0.647104 8.39e-06 0.00233942
7 BTB-01697400 0.647104 BTB-00317489 0.647308 0.00073379 0.00229277
7 BTB-00317489 0.647308 ARS-BFGL-NGS-95366 0.64767 0.00013218 1e-07
7 ARS-BFGL-NGS-95366 0.64767 BTA-12616-no-rs 0.648901 0.00195406 0.00707002
7 BTA-12616-no-rs 0.648901 BTA-79668-no-rs 0.649298 7.753e-05 0.00015037
7 BTA-79668-no-rs 0.649298 BTA-97930-no-rs 0.649894 0.0006635 0.00039803
7 BTA-97930-no-rs 0.649894 ARS-BFGL-NGS-39972 0.650191 0 0
7 ARS-BFGL-NGS-39972 0.650191 BTB-00318021 0.650411 0 0
7 BTB-00318021 0.650411 Hapmap50107-BTA-79606 0.651062 0.00026557 0.00085149
7 Hapmap50107-BTA-79606 0.651062 BTA-79609-no-rs 0.65127 2.13e-06 0.00052737
7 BTA-79609-no-rs 0.65127 ARS-BFGL-NGS-60914 0.65211 9.317e-05 0
7 ARS-BFGL-NGS-60914 0.65211 ARS-BFGL-NGS-42452 0.652746 1.4e-07 2.8e-07
7 ARS-BFGL-NGS-42452 0.652746 ARS-BFGL-NGS-104252 0.653512 0.00028522 0.00087463
7 ARS-BFGL-NGS-104252 0.653512 ARS-BFGL-NGS-89868 0.654079 2.279e-05 0.0001184
7 ARS-BFGL-NGS-89868 0.654079 ARS-BFGL-NGS-15617 0.654505 0.00038226 0
7 ARS-BFGL-NGS-15617 0.654505 ARS-BFGL-NGS-102603 0.655043 9.512e-05 0
7 ARS-BFGL-NGS-102603 0.655043 BTB-00316959 0.65673 0.00156825 0.00076479
7 BTB-00316959 0.65673 BTB-00316982 0.657801 4.3e-07 3e-06
7 BTB-00316982 0.657801 BTB-00317024 0.658078 1e-08 1.6e-07
7 BTB-00317024 0.658078 BTB-00317097 0.658364 5.35e-06 8e-08
7 BTB-00317097 0.658364 BTB-01854364 0.658924 0.00069963 0
7 BTB-01854364 0.658924 BTB-01854386 0.659187 1.816e-05 0
7 BTB-01854386 0.659187 BTB-00317449 0.659918 3.62e-06 0.00035913
7 BTB-00317449 0.659918 BTB-01573458 0.66073 1.4e-07 0.00048357
7 BTB-01573458 0.66073 Hapmap54765-rs29012520 0.661589 1.14e-05 0.00051814
7 Hapmap54765-rs29012520 0.661589 ARS-BFGL-NGS-65419 0.662845 0.00193307 0.00026364
7 ARS-BFGL-NGS-65419 0.662845 ARS-BFGL-NGS-102260 0.663851 0.00074371 0.00101897
7 ARS-BFGL-NGS-102260 0.663851 BTA-88775-no-rs 0.664396 6.2e-05 0
7 BTA-88775-no-rs 0.664396 BTA-109542-no-rs 0.664646 0 0
7 BTA-109542-no-rs 0.664646 Hapmap27005-BTA-155483 0.664917 1e-08 0.00028709
7 Hapmap27005-BTA-155483 0.664917 ARS-BFGL-NGS-101602 0.665178 0 0
7 ARS-BFGL-NGS-101602 0.665178 BTB-01121435 0.666652 0 0
7 BTB-01121435 0.666652 BTB-01995337 0.66782 0.00074796 0.00099583
7 BTB-01995337 0.66782 Hapmap33032-BTA-148803 0.668283 0.00016828 1.9e-07
7 Hapmap33032-BTA-148803 0.668283 BTA-90219-no-rs 0.670744 0.00235738 0.00838673
7 BTA-90219-no-rs 0.670744 BTA-90212-no-rs 0.671323 2.02e-06 0
7 BTA-90212-no-rs 0.671323 Hapmap51517-BTA-90225 0.672264 0.00020891 0.00084884
7 Hapmap51517-BTA-90225 0.672264 BTB-01930869 0.672986 0.00026689 0.0004665
7 BTB-01930869 0.672986 Hapmap54916-rs29023505 0.673607 3.485e-05 0
7 Hapmap54916-rs29023505 0.673607 BTA-119609-no-rs 0.674101 3.081e-05 0
7 BTA-119609-no-rs 0.674101 ARS-BFGL-NGS-79429 0.674604 2e-08 0
7 ARS-BFGL-NGS-79429 0.674604 ARS-BFGL-NGS-90561 0.674866 1.84e-06 0
7 ARS-BFGL-NGS-90561 0.674866 BTB-01174309 0.675118 3.862e-05 3.44e-06
7 BTB-01174309 0.675118 BTB-01174252 0.675356 0.00012408 0.0002571
7 BTB-01174252 0.675356 BTB-01174051 0.676637 0.0006667 0.00138608
7 BTB-01174051 0.676637 ARS-BFGL-NGS-70896 0.677669 0 0
7 ARS-BFGL-NGS-70896 0.677669 ARS-BFGL-NGS-33067 0.678243 0.00020501 7e-08
7 ARS-BFGL-NGS-33067 0.678243 ARS-BFGL-NGS-7098 0.678581 0.00168518 0.00233437
7 ARS-BFGL-NGS-7098 0.678581 ARS-BFGL-NGS-33929 0.678883 1.2e-07 0
7 ARS-BFGL-NGS-33929 0.678883 ARS-BFGL-NGS-61492 0.679789 2e-08 0.00023931
7 ARS-BFGL-NGS-61492 0.679789 ARS-BFGL-NGS-23857 0.682875 0.00553623 0.00486837
7 ARS-BFGL-NGS-23857 0.682875 ARS-BFGL-NGS-53065 0.683875 0.00121756 0.00098983
7 ARS-BFGL-NGS-53065 0.683875 Hapmap41158-BTA-113441 0.684193 0.00045606 0.00033039
7 Hapmap41158-BTA-113441 0.684193 BTA-113434-no-rs 0.68482 0.00246786 0.00506912
7 BTA-113434-no-rs 0.68482 ARS-BFGL-NGS-39099 0.688467 0.0007045 0.00031256
7 ARS-BFGL-NGS-39099 0.688467 ARS-BFGL-NGS-35004 0.689988 0.00165109 0.00191834
7 ARS-BFGL-NGS-35004 0.689988 ARS-BFGL-NGS-82026 0.691006 6.5e-07 0.00024179
7 ARS-BFGL-NGS-82026 0.691006 ARS-BFGL-NGS-115639 0.691604 0.00146434 0.00185128
7 ARS-BFGL-NGS-115639 0.691604 ARS-BFGL-NGS-12863 0.691993 0.00233235 0.00214294
7 ARS-BFGL-NGS-12863 0.691993 ARS-BFGL-NGS-75852 0.695043 0.00016794 0.00060924
7 ARS-BFGL-NGS-75852 0.695043 ARS-BFGL-NGS-23091 0.695717 9.93e-05 4e-08
7 ARS-BFGL-NGS-23091 0.695717 BTB-00318531 0.698152 0.00070793 0.00064567
7 BTB-00318531 0.698152 ARS-BFGL-NGS-43040 0.699909 0.00107799 0.00048642
7 ARS-BFGL-NGS-43040 0.699909 ARS-BFGL-NGS-68351 0.700346 0 0.00022619
7 ARS-BFGL-NGS-68351 0.700346 BTB-00318475 0.700823 0 0.00046959
7 BTB-00318475 0.700823 ARS-BFGL-NGS-95195 0.701542 0 0
7 ARS-BFGL-NGS-95195 0.701542 ARS-BFGL-NGS-87456 0.703142 0.00066117 0.00232587
7 ARS-BFGL-NGS-87456 0.703142 BTB-00318749 0.703363 0.00026933 1.81e-06
7 BTB-00318749 0.703363 BTB-00318760 0.703633 0 0
7 BTB-00318760 0.703633 ARS-BFGL-NGS-14756 0.70393 7.645e-05 0.00114948
7 ARS-BFGL-NGS-14756 0.70393 BTA-79739-no-rs 0.704169 8.359e-05 0.00018005
7 BTA-79739-no-rs 0.704169 BTB-00318952 0.706225 0.0023958 0.00247434
7 BTB-00318952 0.706225 Hapmap29480-BTA-145229 0.70646 0.00034738 0
7 Hapmap29480-BTA-145229 0.70646 Hapmap26235-BTA-79759 0.707028 0.00102183 0.00118947
7 Hapmap26235-BTA-79759 0.707028 BTA-79764-no-rs 0.707284 0.0002648 4e-08
7 BTA-79764-no-rs 0.707284 Hapmap51050-BTA-79767 0.707733 0.00078912 5.5e-07
7 Hapmap51050-BTA-79767 0.707733 BTB-00318996 0.70799 3.222e-05 2.68e-06
7 BTB-00318996 0.70799 ARS-BFGL-NGS-41157 0.710475 0.00031084 2.578e-05
7 ARS-BFGL-NGS-41157 0.710475 ARS-BFGL-NGS-1077 0.710943 0 0.00057817
7 ARS-BFGL-NGS-1077 0.710943 BTA-113124-no-rs 0.711833 0.00040473 6.2e-07
7 BTA-113124-no-rs 0.711833 BTA-113123-no-rs 0.7121 0.0002546 9.74e-05
7 BTA-113123-no-rs 0.7121 ARS-BFGL-NGS-109892 0.712359 0.00016878 3.3e-07
7 ARS-BFGL-NGS-109892 0.712359 ARS-BFGL-NGS-116640 0.714011 0.00044081 0.00112357
7 ARS-BFGL-NGS-116640 0.714011 Hapmap53757-rs29023533 0.714398 0 0
7 Hapmap53757-rs29023533 0.714398 ARS-BFGL-NGS-100082 0.71462 0 0
7 ARS-BFGL-NGS-100082 0.71462 BTB-00319497 0.714856 0 0.00015557
7 BTB-00319497 0.714856 ARS-BFGL-NGS-62939 0.715094 1.1e-07 5e-08
7 ARS-BFGL-NGS-62939 0.715094 Hapmap43944-BTA-79809 0.71545 0.00046118 0.00107059
7 Hapmap43944-BTA-79809 0.71545 ARS-BFGL-NGS-116600 0.715657 0 8e-08
7 ARS-BFGL-NGS-116600 0.715657 BTB-00319402 0.716012 0.00028186 0.00102774
7 BTB-00319402 0.716012 BTB-00319361 0.716231 3.26e-05 1e-08
7 BTB-00319361 0.716231 ARS-BFGL-NGS-117165 0.716432 8.073e-05 1e-08
7 ARS-BFGL-NGS-117165 0.716432 BTB-00319289 0.716677 0 0
7 BTB-00319289 0.716677 ARS-BFGL-NGS-56080 0.717753 0.00113436 0.00154623
7 ARS-BFGL-NGS-56080 0.717753 ARS-BFGL-NGS-63249 0.718252 0.00081582 1.741e-05
7 ARS-BFGL-NGS-63249 0.718252 ARS-BFGL-NGS-28100 0.719521 0.00035008 3.356e-05
7 ARS-BFGL-NGS-28100 0.719521 Hapmap38631-BTA-79810 0.71981 1.82e-06 0.00111834
7 Hapmap38631-BTA-79810 0.71981 BTB-00448579 0.720535 0.00078314 0.00097167
7 BTB-00448579 0.720535 BTA-112613-no-rs 0.722078 0.00026567 0.00024764
7 BTA-112613-no-rs 0.722078 BTB-01217877 0.722321 8.175e-05 0
7 BTB-01217877 0.722321 ARS-BFGL-NGS-30744 0.72254 0.00109908 0.00106449
7 ARS-BFGL-NGS-30744 0.72254 ARS-BFGL-NGS-39185 0.723021 0.00222958 0.00330147
7 ARS-BFGL-NGS-39185 0.723021 BTB-01217778 0.723393 3.624e-05 8e-08
7 BTB-01217778 0.723393 ARS-BFGL-NGS-103777 0.723622 3.6e-07 0
7 ARS-BFGL-NGS-103777 0.723622 BTB-01217732 0.724233 0.00152067 0.00158767
7 BTB-01217732 0.724233 BTB-01217707 0.724545 0 0
7 BTB-01217707 0.724545 BTB-01217667 0.724821 0 0
7 BTB-01217667 0.724821 Hapmap50873-BTA-112610 0.725184 0.00095377 0.00085923
7 Hapmap50873-BTA-112610 0.725184 BTB-01217507 0.725637 0 0
7 BTB-01217507 0.725637 BTB-01217472 0.725937 5e-06 0.00050567
7 BTB-01217472 0.725937 Hapmap48186-BTA-112617 0.726217 0.00055016 0.00033529
7 Hapmap48186-BTA-112617 0.726217 ARS-BFGL-NGS-37793 0.726574 2.4e-07 9.61e-06
7 ARS-BFGL-NGS-37793 0.726574 ARS-BFGL-NGS-102365 0.726931 1e-08 7e-08
7 ARS-BFGL-NGS-102365 0.726931 BTB-01738655 0.727671 0.00068701 0.00133536
7 BTB-01738655 0.727671 ARS-BFGL-NGS-107513 0.728284 0.0001101 0.00010851
7 ARS-BFGL-NGS-107513 0.728284 BTB-01557864 0.728984 1e-07 0.00028244
7 BTB-01557864 0.728984 ARS-BFGL-NGS-89239 0.729777 0.00017008 0.00045652
7 ARS-BFGL-NGS-89239 0.729777 Hapmap50511-BTA-94590 0.730702 0.00039637 0.00062568
7 Hapmap50511-BTA-94590 0.730702 ARS-BFGL-NGS-12343 0.731846 0.00045994 0.00057613
7 ARS-BFGL-NGS-12343 0.731846 Hapmap52738-rs29022304 0.732157 1e-08 1.4e-07
7 Hapmap52738-rs29022304 0.732157 ARS-BFGL-NGS-100614 0.732497 1.722e-05 9.199e-05
7 ARS-BFGL-NGS-100614 0.732497 Hapmap55033-rs29016821 0.734735 0.00094197 0.00105642
7 Hapmap55033-rs29016821 0.734735 BTB-00319743 0.735399 8.363e-05 0.00016808
7 BTB-00319743 0.735399 BTB-00319755 0.735744 0 0
7 BTB-00319755 0.735744 BTB-00319838 0.736057 0.00011831 0.00025853
7 BTB-00319838 0.736057 BTB-00319857 0.736076 0 0
7 BTB-00319857 0.736076 BTB-01731846 0.736674 2.56e-06 0
7 BTB-01731846 0.736674 BTB-01731924 0.737084 0 0
7 BTB-01731924 0.737084 BTB-00328082 0.738372 0.00189679 0.00383768
7 BTB-00328082 0.738372 ARS-BFGL-NGS-10713 0.73898 0.00109288 0.00090481
7 ARS-BFGL-NGS-10713 0.73898 ARS-BFGL-NGS-23727 0.741439 0.00172922 0.00252285
7 ARS-BFGL-NGS-23727 0.741439 BTB-00327755 0.743721 0.00133365 0.00392915
7 BTB-00327755 0.743721 BTB-01222854 0.745141 0.0006282 0.00112701
7 BTB-01222854 0.745141 BTA-113341-no-rs 0.747822 0.00326498 0.00422276
7 BTA-113341-no-rs 0.747822 BTB-01453482 0.748803 0.0006644 0.00109924
7 BTB-01453482 0.748803 BTB-01453354 0.749066 2.334e-05 1.237e-05
7 BTB-01453354 0.749066 ARS-BFGL-NGS-114290 0.750322 0.00063882 0.00078475
7 ARS-BFGL-NGS-114290 0.750322 Hapmap25581-BTA-149376 0.75091 0 1.53e-06
7 Hapmap25581-BTA-149376 0.75091 Hapmap44626-BTA-91902 0.751529 7.292e-05 0.0003867
7 Hapmap44626-BTA-91902 0.751529 Hapmap27181-BTA-148757 0.751979 0.00013317 0.00017054
7 Hapmap27181-BTA-148757 0.751979 BTA-115932-no-rs 0.753009 0.00034884 0.00024533
7 BTA-115932-no-rs 0.753009 Hapmap40658-BTA-115934 0.753507 1.378e-05 0.00083039
7 Hapmap40658-BTA-115934 0.753507 BTB-00510546 0.754401 0.00143523 0.00177322
7 BTB-00510546 0.754401 Hapmap26748-BTA-15768 0.754736 9.467e-05 0.00035581
7 Hapmap26748-BTA-15768 0.754736 BTA-15780-no-rs 0.755011 0.00125892 0.00085494
7 BTA-15780-no-rs 0.755011 BTB-01268955 0.755665 0.00049979 0.00080664
7 BTB-01268955 0.755665 BTB-01269021 0.756096 0.00040231 0.00013071
7 BTB-01269021 0.756096 BTA-15764-no-rs 0.756412 4.32e-05 0
7 BTA-15764-no-rs 0.756412 Hapmap40683-BTA-15777 0.757597 0.00128955 0.0023802
7 Hapmap40683-BTA-15777 0.757597 Hapmap53801-rs29012591 0.759482 0.00205004 0.00305259
7 Hapmap53801-rs29012591 0.759482 Hapmap33614-BTA-79859 0.762131 0.00262226 0.00147521
7 Hapmap33614-BTA-79859 0.762131 ARS-BFGL-NGS-86134 0.765374 0.00209363 0.0028533
7 ARS-BFGL-NGS-86134 0.765374 BTB-01339323 0.767159 0.00219502 0.00412993
7 BTB-01339323 0.767159 BTB-01339341 0.767412 0.00010513 0.00055665
7 BTB-01339341 0.767412 BTA-113712-no-rs 0.768005 0.00024648 0.00069304
7 BTA-113712-no-rs 0.768005 ARS-BFGL-NGS-9914 0.768288 0 6.31e-06
7 ARS-BFGL-NGS-9914 0.768288 BTB-00321961 0.769606 0.00010139 0.00065818
7 BTB-00321961 0.769606 BTA-79964-no-rs 0.770044 3.378e-05 0.00091881
7 BTA-79964-no-rs 0.770044 BTB-01549678 0.770893 0.00221785 0.00274577
7 BTB-01549678 0.770893 ARS-BFGL-NGS-176 0.771504 0.00064353 0.00078299
7 ARS-BFGL-NGS-176 0.771504 BTB-01549763 0.771812 4.41e-06 1.048e-05
7 BTB-01549763 0.771812 ARS-BFGL-NGS-98599 0.772817 0.0002957 0.0010587
7 ARS-BFGL-NGS-98599 0.772817 ARS-BFGL-NGS-31863 0.77342 0.00041861 0.00082433
7 ARS-BFGL-NGS-31863 0.77342 UA-IFASA-8448 0.774088 1e-08 0
7 UA-IFASA-8448 0.774088 UA-IFASA-8366 0.774405 0 0
7 UA-IFASA-8366 0.774405 BTB-01019973 0.774651 0.00048406 0.00063483
7 BTB-01019973 0.774651 Hapmap51847-BTA-65420 0.775209 4.888e-05 0.00061986
7 Hapmap51847-BTA-65420 0.775209 Hapmap42286-BTA-65418 0.77558 1.2e-07 2.579e-05
7 Hapmap42286-BTA-65418 0.77558 BTB-00321215 0.776149 0.00019443 0.00084257
7 BTB-00321215 0.776149 BTB-01273492 0.777597 0.00125072 0.00189724
7 BTB-01273492 0.777597 BTB-01273515 0.777861 6.523e-05 4.701e-05
7 BTB-01273515 0.777861 ARS-BFGL-NGS-73197 0.77811 0.00015729 0.00055442
7 ARS-BFGL-NGS-73197 0.77811 BTB-01273562 0.778544 8.761e-05 0.00126345
7 BTB-01273562 0.778544 BTB-01273612 0.77882 0.00060082 0.00070909
7 BTB-01273612 0.77882 BTB-01273634 0.779184 1.21e-06 0.00022527
7 BTB-01273634 0.779184 Hapmap50899-BTA-16135 0.779462 0.00045782 1.759e-05
7 Hapmap50899-BTA-16135 0.779462 BTB-01273731 0.779853 0.00047609 7e-08
7 BTB-01273731 0.779853 ARS-BFGL-NGS-101651 0.780198 0.00028133 0.00125888
7 ARS-BFGL-NGS-101651 0.780198 BTA-16138-no-rs 0.780411 0.00034955 0.00015449
7 BTA-16138-no-rs 0.780411 Hapmap39979-BTA-16142 0.781163 0.00143998 0.00216652
7 Hapmap39979-BTA-16142 0.781163 ARS-BFGL-NGS-110279 0.781967 6.507e-05 1.411e-05
7 ARS-BFGL-NGS-110279 0.781967 Hapmap49319-BTA-79888 0.782459 0.00047445 0.00086799
7 Hapmap49319-BTA-79888 0.782459 BTB-00320041 0.78287 0.0024486 0.00444281
7 BTB-00320041 0.78287 ARS-BFGL-NGS-111073 0.783519 0.00019217 2e-08
7 ARS-BFGL-NGS-111073 0.783519 BTB-00320122 0.783747 0.00088681 0.00051532
7 BTB-00320122 0.783747 BTB-00320148 0.784452 0.00080687 0.00123932
7 BTB-00320148 0.784452 ARS-BFGL-NGS-71362 0.786185 8.057e-05 0.00034848
7 ARS-BFGL-NGS-71362 0.786185 Hapmap48899-BTA-79966 0.786895 5.33e-06 7e-08
7 Hapmap48899-BTA-79966 0.786895 ARS-BFGL-NGS-87398 0.787096 3.07e-06 2.96e-06
7 ARS-BFGL-NGS-87398 0.787096 ARS-BFGL-NGS-18898 0.787598 4.37e-06 7.44e-06
7 ARS-BFGL-NGS-18898 0.787598 BTB-00320183 0.78919 0.00362015 0.00226678
7 BTB-00320183 0.78919 BTB-00322735 0.792048 0.0018999 0.00082093
7 BTB-00322735 0.792048 ARS-BFGL-NGS-114593 0.792834 0 0.00010691
7 ARS-BFGL-NGS-114593 0.792834 UA-IFASA-2577 0.793043 0 0
7 UA-IFASA-2577 0.793043 Hapmap60017-rs29023471 0.793814 0.00255245 0.00193264
7 Hapmap60017-rs29023471 0.793814 ARS-BFGL-NGS-109595 0.794092 1.651e-05 6e-08
7 ARS-BFGL-NGS-109595 0.794092 BTB-00322386 0.795751 0.00561497 0.00420883
7 BTB-00322386 0.795751 BTB-00322452 0.796228 0 3.055e-05
7 BTB-00322452 0.796228 Hapmap50109-BTA-79983 0.796767 0.00013041 0.00069275
7 Hapmap50109-BTA-79983 0.796767 Hapmap43360-BTA-79989 0.797358 7.098e-05 0.00030324
7 Hapmap43360-BTA-79989 0.797358 Hapmap40812-BTA-80049 0.798856 0.00286944 0.00233112
7 Hapmap40812-BTA-80049 0.798856 Hapmap50786-BTA-80052 0.79922 0.00036748 0.00026891
7 Hapmap50786-BTA-80052 0.79922 ARS-BFGL-NGS-12785 0.799534 0 0.00012703
7 ARS-BFGL-NGS-12785 0.799534 ARS-BFGL-NGS-13060 0.799861 0.00142929 0.0013953
7 ARS-BFGL-NGS-13060 0.799861 ARS-BFGL-NGS-114751 0.800921 0.00353854 0.0033733
7 ARS-BFGL-NGS-114751 0.800921 Hapmap60651-rs29021930 0.801314 0 0
7 Hapmap60651-rs29021930 0.801314 ARS-BFGL-NGS-20384 0.801852 9.274e-05 0.00025433
7 ARS-BFGL-NGS-20384 0.801852 Hapmap34339-BES10_Contig573_944 0.802221 3e-08 0.00046153
7 Hapmap34339-BES10_Contig573_944 0.802221 BTB-00322983 0.80423 0.00091503 0.0003413
7 BTB-00322983 0.80423 ARS-BFGL-NGS-4564 0.804738 0.00022412 0
7 ARS-BFGL-NGS-4564 0.804738 ARS-BFGL-NGS-36740 0.804952 1e-08 0.00029183
7 ARS-BFGL-NGS-36740 0.804952 ARS-BFGL-NGS-101456 0.805361 0.00025798 0.00034222
7 ARS-BFGL-NGS-101456 0.805361 ARS-BFGL-NGS-64882 0.806331 3.74e-06 0.00048643
7 ARS-BFGL-NGS-64882 0.806331 BTB-01483377 0.806863 8.25e-05 0
7 BTB-01483377 0.806863 ARS-BFGL-NGS-11872 0.80708 4.4e-07 0.00028891
7 ARS-BFGL-NGS-11872 0.80708 BTB-01514150 0.807654 0.00327822 0.0036861
7 BTB-01514150 0.807654 BTB-01924842 0.807893 0.0001682 0
7 BTB-01924842 0.807893 BTB-01514268 0.808635 0.00026775 0.00055887
7 BTB-01514268 0.808635 ARS-BFGL-NGS-69947 0.810935 0.0004557 8.113e-05
7 ARS-BFGL-NGS-69947 0.810935 BTB-00320903 0.811142 2e-08 0
7 BTB-00320903 0.811142 Hapmap38256-BTA-79936 0.811352 0 0
7 Hapmap38256-BTA-79936 0.811352 Hapmap49761-BTA-79932 0.812468 0.0006113 9.9e-07
7 Hapmap49761-BTA-79932 0.812468 ARS-BFGL-NGS-11750 0.812953 0.00093618 0.00025396
7 ARS-BFGL-NGS-11750 0.812953 BTB-00320521 0.813164 0.00048599 6.159e-05
7 BTB-00320521 0.813164 ARS-BFGL-NGS-2769 0.813437 0.00012995 0
7 ARS-BFGL-NGS-2769 0.813437 BTB-00960162 0.816111 0.00451279 0.00241782
7 BTB-00960162 0.816111 Hapmap42292-BTA-68443 0.816411 0.00014946 1e-08
7 Hapmap42292-BTA-68443 0.816411 ARS-BFGL-NGS-100314 0.818106 0.000504 0.00052091
7 ARS-BFGL-NGS-100314 0.818106 BTB-01865608 0.818404 2.988e-05 0.00076755
7 BTB-01865608 0.818404 BTB-01250664 0.819689 0.00140498 0.00012163
7 BTB-01250664 0.819689 ARS-BFGL-NGS-26824 0.820447 0.00023101 6.129e-05
7 ARS-BFGL-NGS-26824 0.820447 Hapmap26460-BTA-159673 0.82182 0.00094476 0.00087174
7 Hapmap26460-BTA-159673 0.82182 Hapmap33230-BTA-152909 0.822309 0 0
7 Hapmap33230-BTA-152909 0.822309 ARS-BFGL-NGS-23639 0.823332 0.00022875 0
7 ARS-BFGL-NGS-23639 0.823332 ARS-BFGL-NGS-36796 0.826035 0.00407888 0.00575035
7 ARS-BFGL-NGS-36796 0.826035 BTB-01321253 0.826374 0.00115715 0.00088071
7 BTB-01321253 0.826374 ARS-BFGL-NGS-112487 0.826629 7.3e-07 0
7 ARS-BFGL-NGS-112487 0.826629 ARS-BFGL-NGS-80444 0.826831 0.00135443 0.00274001
7 ARS-BFGL-NGS-80444 0.826831 ARS-BFGL-NGS-111715 0.827063 0.00112547 0.00189389
7 ARS-BFGL-NGS-111715 0.827063 BTB-01362002 0.827324 0.00046874 4.907e-05
7 BTB-01362002 0.827324 BTB-01362030 0.827622 1.81e-06 0.0008315
7 BTB-01362030 0.827622 Hapmap33885-BES9_Contig513_1348 0.828678 0.00133523 0.00211383
7 Hapmap33885-BES9_Contig513_1348 0.828678 ARS-BFGL-NGS-62007 0.829079 2.92e-06 4e-08
7 ARS-BFGL-NGS-62007 0.829079 BTB-01503564 0.830795 0.00020581 0.00014536
7 BTB-01503564 0.830795 BTB-01503544 0.831091 0.00043589 0.00053883
7 BTB-01503544 0.831091 BTB-01503516 0.831533 3.24e-06 0
7 BTB-01503516 0.831533 ARS-BFGL-NGS-101993 0.832352 0.00014237 0.00040725
7 ARS-BFGL-NGS-101993 0.832352 ARS-BFGL-NGS-67190 0.832704 3.17e-06 7e-08
7 ARS-BFGL-NGS-67190 0.832704 ARS-BFGL-NGS-41702 0.833108 6e-08 1e-08
7 ARS-BFGL-NGS-41702 0.833108 ARS-BFGL-NGS-28236 0.833563 0 0
7 ARS-BFGL-NGS-28236 0.833563 BTA-122383-no-rs 0.833769 0.00018663 0.00032296
7 BTA-122383-no-rs 0.833769 BTB-01687158 0.834069 1.37e-06 0.00010142
7 BTB-01687158 0.834069 Hapmap51053-BTA-80120 0.835088 0.0003009 0.00019072
7 Hapmap51053-BTA-80120 0.835088 Hapmap51203-BTA-28900 0.835515 5e-08 0.00189629
7 Hapmap51203-BTA-28900 0.835515 BTB-01363298 0.836482 5.9e-07 2e-08
7 BTB-01363298 0.836482 BTB-00326076 0.837336 0.00014331 3.4e-07
7 BTB-00326076 0.837336 BTB-01363214 0.837827 0.00019606 0.00026948
7 BTB-01363214 0.837827 BTB-01363189 0.838186 9.42e-05 0.00035889
7 BTB-01363189 0.838186 BTA-117735-no-rs 0.838568 1.689e-05 0
7 BTA-117735-no-rs 0.838568 BTB-01742022 0.839065 2.63e-06 0.00127933
7 BTB-01742022 0.839065 Hapmap43112-BTA-96532 0.839784 0.0002129 0.00035217
7 Hapmap43112-BTA-96532 0.839784 BTB-01141010 0.840511 0.00033264 0.00099843
7 BTB-01141010 0.840511 ARS-BFGL-NGS-103429 0.840724 1.95e-06 2.42e-06
7 ARS-BFGL-NGS-103429 0.840724 BTB-01140735 0.842077 0.00353313 0.00475511
7 BTB-01140735 0.842077 BTB-01140584 0.843021 0.00280795 0.00637658
7 BTB-01140584 0.843021 BTB-01941255 0.843774 6.803e-05 0
7 BTB-01941255 0.843774 ARS-BFGL-NGS-112534 0.844161 0.00010486 0
7 ARS-BFGL-NGS-112534 0.844161 ARS-BFGL-NGS-59671 0.844501 6e-08 0
7 ARS-BFGL-NGS-59671 0.844501 BTB-00005259 0.844731 0.00091145 0.00010217
7 BTB-00005259 0.844731 ARS-BFGL-NGS-110200 0.844958 0.00163533 0.00766713
7 ARS-BFGL-NGS-110200 0.844958 BTB-01920914 0.846085 0.00022602 0.00032871
7 BTB-01920914 0.846085 BTB-01848865 0.846807 0.00047734 0.00058512
7 BTB-01848865 0.846807 BTB-01848885 0.847113 0.00017654 3.929e-05
7 BTB-01848885 0.847113 BTB-01592193 0.84831 0.00068927 0.00015295
7 BTB-01592193 0.84831 BTB-01388280 0.849139 0.00047808 0.00010585
7 BTB-01388280 0.849139 BTB-00598959 0.850324 7.482e-05 0.00019841
7 BTB-00598959 0.850324 Hapmap44668-BTA-119022 0.85228 0.00064565 5e-08
7 Hapmap44668-BTA-119022 0.85228 BTA-94810-no-rs 0.853429 0.00062575 0.0006961
7 BTA-94810-no-rs 0.853429 ARS-BFGL-NGS-17291 0.855188 0.00095619 0.00106537
7 ARS-BFGL-NGS-17291 0.855188 Hapmap50296-BTA-26292 0.855402 0 0
7 Hapmap50296-BTA-26292 0.855402 Hapmap55194-rs29022931 0.858456 0.00173285 0.00111568
7 Hapmap55194-rs29022931 0.858456 BTB-00324786 0.859213 5e-08 0
7 BTB-00324786 0.859213 Hapmap55570-rs29021609 0.859981 0.00019117 0
7 Hapmap55570-rs29021609 0.859981 BTB-00325285 0.860298 0 0
7 BTB-00325285 0.860298 BTB-00325407 0.860575 0.00023718 1.08e-06
7 BTB-00325407 0.860575 ARS-BFGL-NGS-13880 0.861152 0 0
7 ARS-BFGL-NGS-13880 0.861152 BTB-00325584 0.862693 0.00047547 0.00053073
7 BTB-00325584 0.862693 BTB-01380534 0.863484 0.00017937 0.00026217
7 BTB-01380534 0.863484 BTB-01380432 0.863786 3.15e-06 0.00058079
7 BTB-01380432 0.863786 BTB-01771182 0.864074 0.00020671 0
7 BTB-01771182 0.864074 Hapmap54247-rs29017987 0.864625 8.3e-05 0
7 Hapmap54247-rs29017987 0.864625 BTA-86098-no-rs 0.865163 0.00071742 0.00173785
7 BTA-86098-no-rs 0.865163 BTB-01380281 0.86543 1.35e-06 6.883e-05
7 BTB-01380281 0.86543 BTA-119020-no-rs 0.86628 1.67e-06 0.00024828
7 BTA-119020-no-rs 0.86628 ARS-BFGL-NGS-116915 0.86683 0.00094555 0.00024589
7 ARS-BFGL-NGS-116915 0.86683 BTB-00325898 0.867388 0.00023105 0
7 BTB-00325898 0.867388 Hapmap49097-BTA-25597 0.867953 5.4e-07 0.00096129
7 Hapmap49097-BTA-25597 0.867953 ARS-BFGL-NGS-118867 0.868874 0.00055024 0.00080039
7 ARS-BFGL-NGS-118867 0.868874 BTB-00325965 0.869084 7.157e-05 0.00041967
7 BTB-00325965 0.869084 BTB-00324215 0.869863 0.00020708 0.00037233
7 BTB-00324215 0.869863 BTB-01862398 0.870658 0.0002481 0.00038141
7 BTB-01862398 0.870658 ARS-BFGL-NGS-18844 0.87189 0.00126746 0.0022976
7 ARS-BFGL-NGS-18844 0.87189 ARS-BFGL-NGS-116673 0.874428 0.00347375 0.00568267
7 ARS-BFGL-NGS-116673 0.874428 BTB-01259691 0.87497 0.00018609 9.44e-06
7 BTB-01259691 0.87497 ARS-BFGL-NGS-113270 0.875644 0 0.00044812
7 ARS-BFGL-NGS-113270 0.875644 Hapmap49872-BTA-115580 0.876089 0.00011545 0.00019061
7 Hapmap49872-BTA-115580 0.876089 Hapmap25655-BTA-87375 0.876472 0.00047818 0.00142497
7 Hapmap25655-BTA-87375 0.876472 Hapmap43690-BTA-80156 0.87699 0.00095914 9.39e-06
7 Hapmap43690-BTA-80156 0.87699 Hapmap60894-rs29027443 0.877215 5.39e-05 0
7 Hapmap60894-rs29027443 0.877215 BTB-00326369 0.878077 0.00112441 0.00148922
7 BTB-00326369 0.878077 BTB-00326280 0.878435 0 0
7 BTB-00326280 0.878435 Hapmap58847-rs29023123 0.878807 0.00260194 0.00351202
7 Hapmap58847-rs29023123 0.878807 ARS-BFGL-NGS-17269 0.882043 0.00716456 0.00150884
7 ARS-BFGL-NGS-17269 0.882043 ARS-BFGL-NGS-4552 0.882625 0.00040296 0.00068151
7 ARS-BFGL-NGS-4552 0.882625 Hapmap39294-BTA-80145 0.882972 1.773e-05 2e-08
7 Hapmap39294-BTA-80145 0.882972 ARS-BFGL-NGS-115653 0.885417 0.00555339 0.00504312
7 ARS-BFGL-NGS-115653 0.885417 Hapmap60739-rs29026571 0.885653 0.00203291 0.00107629
7 Hapmap60739-rs29026571 0.885653 Hapmap47743-BTA-80126 0.886249 0.00072842 2.1e-07
7 Hapmap47743-BTA-80126 0.886249 Hapmap55128-rs29027252 0.889024 0.00385569 0.00266147
7 Hapmap55128-rs29027252 0.889024 Hapmap27428-BTA-151920 0.891251 0.00104276 0.00252396
7 Hapmap27428-BTA-151920 0.891251 ARS-BFGL-NGS-118534 0.891486 0.00033627 0.00180077
7 ARS-BFGL-NGS-118534 0.891486 Hapmap38479-BTA-21119 0.892445 9.108e-05 1.05e-06
7 Hapmap38479-BTA-21119 0.892445 ARS-BFGL-NGS-62578 0.893356 0.002122 0.00272935
7 ARS-BFGL-NGS-62578 0.893356 Hapmap44450-BTA-21138 0.894046 9.504e-05 0.00047066
7 Hapmap44450-BTA-21138 0.894046 ARS-BFGL-NGS-42061 0.894809 3.49e-06 0
7 ARS-BFGL-NGS-42061 0.894809 Hapmap49911-BTA-21136 0.895239 0.00058735 0.00030657
7 Hapmap49911-BTA-21136 0.895239 BTA-21135-no-rs 0.895464 0 0
7 BTA-21135-no-rs 0.895464 ARS-BFGL-NGS-43868 0.895883 1e-08 0.00018895
7 ARS-BFGL-NGS-43868 0.895883 ARS-BFGL-NGS-111609 0.896168 0.00226754 0.00197513
7 ARS-BFGL-NGS-111609 0.896168 ARS-BFGL-NGS-111107 0.896632 0.00046265 0.00034244
7 ARS-BFGL-NGS-111107 0.896632 Hapmap33678-BTA-161179 0.897776 0.00085896 4.47e-06
7 Hapmap33678-BTA-161179 0.897776 BTA-20841-no-rs 0.898469 2.505e-05 0.00130636
7 BTA-20841-no-rs 0.898469 Hapmap46473-BTA-21133 0.899395 0.00274795 0.00128704
7 Hapmap46473-BTA-21133 0.899395 BTA-21132-no-rs 0.899938 2.577e-05 0.00059779
7 BTA-21132-no-rs 0.899938 ARS-BFGL-NGS-5139 0.901203 0.0006259 0.00033588
7 ARS-BFGL-NGS-5139 0.901203 Hapmap34237-BES3_Contig337_1046 0.903005 0.00416838 0.00138757
7 Hapmap34237-BES3_Contig337_1046 0.903005 Hapmap50982-BTA-48814 0.90365 0.00023681 0
7 Hapmap50982-BTA-48814 0.90365 Hapmap60226-rs29011503 0.903895 0.00011555 0
7 Hapmap60226-rs29011503 0.903895 ARS-BFGL-NGS-80813 0.904623 3.394e-05 0
7 ARS-BFGL-NGS-80813 0.904623 ARS-BFGL-NGS-60410 0.905898 0.0027073 0.00198272
7 ARS-BFGL-NGS-60410 0.905898 ARS-BFGL-NGS-107035 0.906225 9.6e-07 1.924e-05
7 ARS-BFGL-NGS-107035 0.906225 ARS-BFGL-NGS-101886 0.906889 0.0001196 3.66e-06
7 ARS-BFGL-NGS-101886 0.906889 BTA-19330-no-rs 0.908896 0.00453222 0.00396638
7 BTA-19330-no-rs 0.908896 ARS-BFGL-NGS-64446 0.909975 0.00042943 0.00350465
7 ARS-BFGL-NGS-64446 0.909975 Hapmap40829-BTA-88244 0.917967 0.00981661 0.01015632
7 Hapmap40829-BTA-88244 0.917967 ARS-BFGL-NGS-55808 0.919751 0.00123003 0.0008888
7 ARS-BFGL-NGS-55808 0.919751 Hapmap43392-BTA-88241 0.920181 1e-08 0.0009826
7 Hapmap43392-BTA-88241 0.920181 BTA-11267-rs29017030 0.921695 0.00283635 0.00544315
7 BTA-11267-rs29017030 0.921695 BTA-88250-no-rs 0.922394 0.00086467 0.0008473
7 BTA-88250-no-rs 0.922394 ARS-BFGL-NGS-32449 0.924418 0.00762676 0.00497337
7 ARS-BFGL-NGS-32449 0.924418 Hapmap43946-BTA-80204 0.925747 0.00351702 0.00559671
7 Hapmap43946-BTA-80204 0.925747 Hapmap40145-BTA-80198 0.926272 0.00223435 0.00223828
7 Hapmap40145-BTA-80198 0.926272 ARS-BFGL-NGS-117414 0.927626 0.00084236 0.00088725
7 ARS-BFGL-NGS-117414 0.927626 ARS-BFGL-NGS-29400 0.930361 0.00323001 0.00347758
7 ARS-BFGL-NGS-29400 0.930361 BTA-110434-no-rs 0.931522 0.00201393 0.001931
7 BTA-110434-no-rs 0.931522 ARS-BFGL-NGS-100632 0.931761 0.00014825 0.00035983
7 ARS-BFGL-NGS-100632 0.931761 Hapmap43404-BTA-93107 0.934336 0.0029853 0.00408112
7 Hapmap43404-BTA-93107 0.934336 ARS-BFGL-NGS-55872 0.934995 0.00016517 3e-08
7 ARS-BFGL-NGS-55872 0.934995 Hapmap33036-BTA-149699 0.93649 0.00073203 0.00167245
7 Hapmap33036-BTA-149699 0.93649 Hapmap55378-rs29025271 0.937879 0.00109312 0.00059477
7 Hapmap55378-rs29025271 0.937879 Hapmap46388-BTA-93108 0.938504 8.03e-05 0
7 Hapmap46388-BTA-93108 0.938504 ARS-BFGL-NGS-109541 0.941372 0.00388432 0.00647941
7 ARS-BFGL-NGS-109541 0.941372 ARS-BFGL-NGS-113774 0.942906 0.00036525 3.61e-06
7 ARS-BFGL-NGS-113774 0.942906 BTA-80221-no-rs 0.943586 0.00058947 1.1e-07
7 BTA-80221-no-rs 0.943586 ARS-BFGL-NGS-54745 0.944084 0.00106247 0.00019448
7 ARS-BFGL-NGS-54745 0.944084 ARS-BFGL-NGS-2427 0.94438 0.00039012 0.00097676
7 ARS-BFGL-NGS-2427 0.94438 ARS-BFGL-NGS-15731 0.945292 0.00150998 0.0020123
7 ARS-BFGL-NGS-15731 0.945292 Hapmap58161-rs29021192 0.946239 0.00410347 0.00154826
7 Hapmap58161-rs29021192 0.946239 ARS-BFGL-NGS-1078 0.946651 0.00092218 0.00092466
7 ARS-BFGL-NGS-1078 0.946651 Hapmap46534-BTA-80232 0.947445 0.00082081 4.67e-06
7 Hapmap46534-BTA-80232 0.947445 ARS-BFGL-NGS-64825 0.951166 0.00371485 0.00233382
7 ARS-BFGL-NGS-64825 0.951166 Hapmap51510-BTA-87075 0.954543 0.00158556 0.00088502
7 Hapmap51510-BTA-87075 0.954543 Hapmap48501-BTA-87072 0.954922 0.00184361 0.00144056
7 Hapmap48501-BTA-87072 0.954922 BTA-88724-no-rs 0.957855 0.00591741 0.00601562
7 BTA-88724-no-rs 0.957855 Hapmap40831-BTA-88715 0.958449 0.00026169 0.00051215
7 Hapmap40831-BTA-88715 0.958449 ARS-USMARC-670 0.961197 0.0019755 0.00104078
7 ARS-USMARC-670 0.961197 ARS-USMARC-116 0.961523 3.03e-06 5.65e-06
7 ARS-USMARC-116 0.961523 ARS-BFGL-NGS-22325 0.963457 0.00248973 0.00127224
7 ARS-BFGL-NGS-22325 0.963457 ARS-BFGL-NGS-4074 0.964093 1.9e-07 0.00027771
7 ARS-BFGL-NGS-4074 0.964093 Hapmap44138-BTA-80281 0.964758 0.00228774 0.00073984
7 Hapmap44138-BTA-80281 0.964758 ARS-BFGL-NGS-111429 0.965628 0.00013267 0.00022728
7 ARS-BFGL-NGS-111429 0.965628 Hapmap48937-BTA-89613 0.966749 0.00120906 0.00312151
7 Hapmap48937-BTA-89613 0.966749 ARS-BFGL-NGS-94147 0.968079 0.00162264 0.00023473
7 ARS-BFGL-NGS-94147 0.968079 Hapmap38937-BTA-121815 0.969374 0.0015616 0.00104703
7 Hapmap38937-BTA-121815 0.969374 Hapmap23401-BTA-145415 0.96992 0.00046794 0.00011816
7 Hapmap23401-BTA-145415 0.96992 ARS-BFGL-NGS-65941 0.970846 0.00142558 0.00243384
7 ARS-BFGL-NGS-65941 0.970846 Hapmap48087-BTA-80315 0.972793 0.00154331 0.00122262
7 Hapmap48087-BTA-80315 0.972793 ARS-BFGL-NGS-118099 0.975089 0.00394892 0.00528043
7 ARS-BFGL-NGS-118099 0.975089 ARS-BFGL-NGS-42763 0.976037 0.00037213 0.00060724
7 ARS-BFGL-NGS-42763 0.976037 ARS-BFGL-NGS-25853 0.97678 0.00038727 0.00027003
7 ARS-BFGL-NGS-25853 0.97678 BTB-00327062 0.97814 0.00359767 0.00364316
7 BTB-00327062 0.97814 ARS-BFGL-NGS-70915 0.982991 0.00792943 0.00875365
7 ARS-BFGL-NGS-70915 0.982991 ARS-BFGL-NGS-113408 0.983486 3.7e-07 0.00171103
7 ARS-BFGL-NGS-113408 0.983486 BTA-89272-no-rs 0.984557 0.0007507 0.00072188
7 BTA-89272-no-rs 0.984557 Hapmap59124-rs29023522 0.988304 0.00133958 5.17e-06
7 Hapmap59124-rs29023522 0.988304 BTA-87865-no-rs 0.990631 0.00048629 0.0010126
7 BTA-87865-no-rs 0.990631 ARS-BFGL-NGS-111842 0.991127 0.00015298 0.00016622
7 ARS-BFGL-NGS-111842 0.991127 ARS-BFGL-NGS-59783 0.992514 0.00406753 0.00207484
7 ARS-BFGL-NGS-59783 0.992514 ARS-BFGL-NGS-21472 0.992795 0.00020476 0
7 ARS-BFGL-NGS-21472 0.992795 ARS-BFGL-NGS-32871 0.997999 0.00343922 0.00109326
7 ARS-BFGL-NGS-32871 0.997999 ARS-BFGL-NGS-117669 0.998235 7.678e-05 1.8e-07
7 ARS-BFGL-NGS-117669 0.998235 Hapmap38913-BTA-80438 0.999236 0.00022779 0.00037728
7 Hapmap38913-BTA-80438 0.999236 Hapmap38264-BTA-96587 0.999802 1e-08 0
7 Hapmap38264-BTA-96587 0.999802 UA-IFASA-6140 1.000538 0.0020321 0.00051926
7 UA-IFASA-6140 1.000538 Hapmap51167-BTA-121817 1.000939 0.00548868 0.00257989
7 Hapmap51167-BTA-121817 1.000939 UA-IFASA-5377 1.001168 0.00029021 2.42e-06
7 UA-IFASA-5377 1.001168 BTA-80429-no-rs 1.001456 4.149e-05 0.00042143
7 BTA-80429-no-rs 1.001456 Hapmap31441-BTA-145417 1.002398 0.00734224 0.00227213
7 Hapmap31441-BTA-145417 1.002398 Hapmap31054-BTA-112283 1.003581 0.00030057 0.00070219
7 Hapmap31054-BTA-112283 1.003581 Hapmap53461-rs29027660 1.00436 0.00156442 0.00021327
7 Hapmap53461-rs29027660 1.00436 ARS-BFGL-NGS-228 1.006557 0.00534957 0.0020402
7 ARS-BFGL-NGS-228 1.006557 BTA-45431-no-rs 1.007401 0.00059209 0.00028722
7 BTA-45431-no-rs 1.007401 ARS-BFGL-NGS-72471 1.009551 0.00265481 1.523e-05
7 ARS-BFGL-NGS-72471 1.009551 ARS-BFGL-NGS-110972 1.011589 0.00378772 0.00416632
7 ARS-BFGL-NGS-110972 1.011589 BTA-80441-no-rs 1.013589 0.00396649 0.00392649
7 BTA-80441-no-rs 1.013589 ARS-BFGL-NGS-25628 1.016066 0.00465479 0.00184785
7 ARS-BFGL-NGS-25628 1.016066 ARS-BFGL-NGS-118583 1.016472 0.00127173 3.5e-07
7 ARS-BFGL-NGS-118583 1.016472 ARS-BFGL-NGS-69739 1.01667 5.1e-07 2e-08
7 ARS-BFGL-NGS-69739 1.01667 Hapmap48479-BTA-80447 1.018572 0.00350968 0.00375869
7 Hapmap48479-BTA-80447 1.018572 Hapmap50111-BTA-80468 1.020935 0.00143844 1.215e-05
7 Hapmap50111-BTA-80468 1.020935 BTA-80476-no-rs 1.021307 0.00018554 0.00012685
7 BTA-80476-no-rs 1.021307 Hapmap32326-BTA-145438 1.022572 0.00061475 0.00043121
7 Hapmap32326-BTA-145438 1.022572 ARS-BFGL-NGS-76665 1.023139 0.00027564 0.00019326
7 ARS-BFGL-NGS-76665 1.023139 ARS-BFGL-NGS-25619 1.02477 0.00196942 0.00200329
7 ARS-BFGL-NGS-25619 1.02477 ARS-BFGL-NGS-32477 1.025018 6.74e-06 0.00013547
7 ARS-BFGL-NGS-32477 1.025018 BTB-01865044 1.025251 0.0005221 0.00013596
7 BTB-01865044 1.025251 BTB-01865015 1.025458 0.00046612 0.00012112
7 BTB-01865015 1.025458 BTA-63505-no-rs 1.026885 0.00106153 0.0010614
7 BTA-63505-no-rs 1.026885 ARS-BFGL-NGS-83670 1.027193 0.00011627 0.00080247
7 ARS-BFGL-NGS-83670 1.027193 BTB-00956573 1.02791 0.00365906 0.00070774
7 BTB-00956573 1.02791 BTB-00956439 1.028824 0.00318304 0.00172853
7 BTB-00956439 1.028824 ARS-BFGL-NGS-40496 1.02914 0 0.00057794
7 ARS-BFGL-NGS-40496 1.02914 BTB-00956256 1.029359 6.98e-06 4e-08
7 BTB-00956256 1.029359 ARS-BFGL-NGS-4855 1.029627 1.597e-05 0
7 ARS-BFGL-NGS-4855 1.029627 BTB-00956013 1.029896 0.00088599 0.00129488
7 BTB-00956013 1.029896 BTB-00955972 1.030147 2.797e-05 1.25e-06
7 BTB-00955972 1.030147 ARS-BFGL-NGS-25018 1.030411 4.222e-05 1.66e-06
7 ARS-BFGL-NGS-25018 1.030411 BTA-63485-no-rs 1.03114 0.00349331 2.347e-05
7 BTA-63485-no-rs 1.03114 ARS-BFGL-NGS-114863 1.031367 0.00019657 0.0005891
7 ARS-BFGL-NGS-114863 1.031367 BTB-00955523 1.03197 0.00072871 0.00108883
7 BTB-00955523 1.03197 BTA-63478-no-rs 1.032659 0.00011034 2.125e-05
7 BTA-63478-no-rs 1.032659 ARS-BFGL-NGS-33994 1.03327 0.00060191 8.778e-05
7 ARS-BFGL-NGS-33994 1.03327 ARS-BFGL-NGS-73461 1.034035 0.00105931 0.00023234
7 ARS-BFGL-NGS-73461 1.034035 BTA-63470-no-rs 1.034288 0.00015949 0
7 BTA-63470-no-rs 1.034288 ARS-BFGL-NGS-104100 1.034529 0 0
7 ARS-BFGL-NGS-104100 1.034529 BTB-00955215 1.03509 0.00123441 9.28e-06
7 BTB-00955215 1.03509 BTB-01671559 1.035572 0.00152233 0.00121902
7 BTB-01671559 1.035572 Hapmap49389-BTA-96192 1.03636 0.00477658 0.00136033
7 Hapmap49389-BTA-96192 1.03636 BTB-01472249 1.037071 0.00392242 0.00101381
7 BTB-01472249 1.037071 BTA-120201-no-rs 1.037617 0.00158 3e-08
7 BTA-120201-no-rs 1.037617 BTB-01772837 1.037949 0.00069711 3e-08
7 BTB-01772837 1.037949 BTB-01474298 1.038575 0.00134858 0.00017922
7 BTB-01474298 1.038575 ARS-BFGL-NGS-59803 1.039904 0.00053084 0.00118285
7 ARS-BFGL-NGS-59803 1.039904 BTB-01950449 1.040259 0.00437675 4.875e-05
7 BTB-01950449 1.040259 BTB-00328453 1.041055 0.0019075 0.00154518
7 BTB-00328453 1.041055 ARS-BFGL-NGS-92530 1.04138 0.00054412 0.00063078
7 ARS-BFGL-NGS-92530 1.04138 BTB-00328340 1.041842 0.00013472 2e-08
7 BTB-00328340 1.041842 BTB-00329153 1.043119 0.00230065 0.00191996
7 BTB-00329153 1.043119 BTB-00329146 1.043468 3.573e-05 9.469e-05
7 BTB-00329146 1.043468 BTB-00329047 1.0438 0.00022232 6.003e-05
7 BTB-00329047 1.0438 BTB-00329036 1.044016 0.00018473 0.00011764
7 BTB-00329036 1.044016 Hapmap43691-BTA-80500 1.044589 0.00517758 0.00146182
7 Hapmap43691-BTA-80500 1.044589 ARS-BFGL-NGS-5197 1.045898 0.00127127 0.00094457
7 ARS-BFGL-NGS-5197 1.045898 BTB-00329283 1.047276 0.00059765 0.00065634
7 BTB-00329283 1.047276 BTA-17474-no-rs 1.047842 0.00158229 0.00084788
7 BTA-17474-no-rs 1.047842 BTB-00479682 1.049036 0.00507361 0.00137572
7 BTB-00479682 1.049036 BTB-00479671 1.049321 0.00024237 0.00084833
7 BTB-00479671 1.049321 BTB-00479633 1.049538 0 0
7 BTB-00479633 1.049538 BTB-00479595 1.049804 0.00210757 0.00071057
7 BTB-00479595 1.049804 BTB-01553536 1.053124 0.0074242 0.00399996
7 BTB-01553536 1.053124 Hapmap51837-BTA-49470 1.05481 0.0021988 0.00307455
7 Hapmap51837-BTA-49470 1.05481 BTB-00114337 1.055356 9.699e-05 0.00028003
7 BTB-00114337 1.055356 Hapmap35710-SCAFFOLD255050_10929 1.055703 0.00017853 0.00037935
7 Hapmap35710-SCAFFOLD255050_10929 1.055703 ARS-BFGL-NGS-114645 1.056171 0.00096003 0.00034719
7 ARS-BFGL-NGS-114645 1.056171 BTA-49481-no-rs 1.056453 7.006e-05 0
7 BTA-49481-no-rs 1.056453 ARS-BFGL-NGS-67383 1.057807 0.00121974 0.00069015
7 ARS-BFGL-NGS-67383 1.057807 BTB-00115134 1.058576 0.00270742 0.00059576
7 BTB-00115134 1.058576 ARS-BFGL-NGS-82310 1.058804 0 1e-08
7 ARS-BFGL-NGS-82310 1.058804 BTB-00331006 1.059047 7.69e-06 4.5e-07
7 BTB-00331006 1.059047 Hapmap42328-BTA-80578 1.059269 8e-07 1.9e-07
7 Hapmap42328-BTA-80578 1.059269 ARS-BFGL-NGS-70170 1.059904 0.00209352 0.00060523
7 ARS-BFGL-NGS-70170 1.059904 BTA-118266-no-rs 1.060231 0.00914069 0.0030608
7 BTA-118266-no-rs 1.060231 BTB-01771640 1.060468 0 0
7 BTB-01771640 1.060468 Hapmap41452-BTA-120126 1.060749 0.00251162 0.00111524
7 Hapmap41452-BTA-120126 1.060749 ARS-BFGL-NGS-12657 1.062683 0.003214 0.0014462
7 ARS-BFGL-NGS-12657 1.062683 BTB-00330657 1.063481 0.00035535 2.205e-05
7 BTB-00330657 1.063481 ARS-BFGL-NGS-116523 1.063926 0.00020295 0.00094622
7 ARS-BFGL-NGS-116523 1.063926 ARS-BFGL-NGS-107132 1.065273 0.00374126 0.0002219
7 ARS-BFGL-NGS-107132 1.065273 BTB-00330379 1.065573 4.106e-05 0
7 BTB-00330379 1.065573 ARS-BFGL-NGS-109842 1.06588 2.558e-05 0.00015038
7 ARS-BFGL-NGS-109842 1.06588 BTA-80552-no-rs 1.066247 0.00034633 2.33e-06
7 BTA-80552-no-rs 1.066247 ARS-BFGL-NGS-43318 1.066586 0.0003467 0.00033788
7 ARS-BFGL-NGS-43318 1.066586 BTB-00330149 1.067425 0.0002553 0.00046199
7 BTB-00330149 1.067425 ARS-BFGL-NGS-31168 1.068418 0.00095615 0.00045906
7 ARS-BFGL-NGS-31168 1.068418 Hapmap50112-BTA-80530 1.069683 0.00258896 0.00122371
7 Hapmap50112-BTA-80530 1.069683 BTB-01842929 1.070415 0.00229301 0.00077371
7 BTB-01842929 1.070415 ARS-BFGL-NGS-15475 1.07066 0 0
7 ARS-BFGL-NGS-15475 1.07066 Hapmap46731-BTA-80527 1.070967 0.00079353 3.3e-07
7 Hapmap46731-BTA-80527 1.070967 BTB-01922066 1.071249 6e-07 0
7 BTB-01922066 1.071249 Hapmap48700-BTA-26199 1.071492 3.474e-05 1e-08
7 Hapmap48700-BTA-26199 1.071492 ARS-BFGL-NGS-21760 1.071837 0.00099992 0.00051955
7 ARS-BFGL-NGS-21760 1.071837 ARS-BFGL-NGS-19041 1.072426 0.00049496 0
7 ARS-BFGL-NGS-19041 1.072426 ARS-BFGL-NGS-81660 1.073222 0.00012732 0
7 ARS-BFGL-NGS-81660 1.073222 BTB-00329502 1.074239 6.61e-06 0
7 BTB-00329502 1.074239 Hapmap44412-BTA-80524 1.074626 0.00038209 0
7 Hapmap44412-BTA-80524 1.074626 BTA-80514-no-rs 1.075866 0.0013904 0.00016476
7 BTA-80514-no-rs 1.075866 ARS-BFGL-NGS-37666 1.076229 6.778e-05 0
7 ARS-BFGL-NGS-37666 1.076229 ARS-BFGL-NGS-103199 1.076593 0.00031792 6.81e-06
7 ARS-BFGL-NGS-103199 1.076593 BTB-01965000 1.076805 1.05e-06 4.15e-06
7 BTB-01965000 1.076805 BTA-118421-no-rs 1.077319 4.165e-05 0.0006712
7 BTA-118421-no-rs 1.077319 Hapmap53962-rs29017056 1.07798 0.00213815 5.4e-07
7 Hapmap53962-rs29017056 1.07798 Hapmap3177-BTA-16454 1.078223 0 0
7 Hapmap3177-BTA-16454 1.078223 BTA-01073-rs29012040 1.079673 0.00036349 2.59e-06
7 BTA-01073-rs29012040 1.079673 ARS-BFGL-NGS-41766 1.080101 0.00010731 7.7e-07
7 ARS-BFGL-NGS-41766 1.080101 BTB-01917732 1.080312 9e-08 1.3e-07
7 BTB-01917732 1.080312 ARS-BFGL-NGS-55585 1.080523 9e-08 1.2e-07
7 ARS-BFGL-NGS-55585 1.080523 BTB-01240109 1.080727 9e-08 1.4e-07
7 BTB-01240109 1.080727 ARS-BFGL-NGS-103547 1.080873 5e-08 6e-08
7 ARS-BFGL-NGS-103547 1.080873 ARS-BFGL-NGS-116546 1.081726 2.7e-07 4.34e-06
7 ARS-BFGL-NGS-116546 1.081726 BTA-122523-no-rs 1.082074 2.05e-06 0.00032565
7 BTA-122523-no-rs 1.082074 ARS-BFGL-NGS-62253 1.082611 0 0
7 ARS-BFGL-NGS-62253 1.082611 ARS-BFGL-NGS-99091 1.08295 0 2e-08
7 ARS-BFGL-NGS-99091 1.08295 Hapmap26145-BTA-145462 1.083594 0.0002042 0.00014176
7 Hapmap26145-BTA-145462 1.083594 BTA-09813-rs29025969 1.084701 0.00110562 0.00035266
7 BTA-09813-rs29025969 1.084701 Hapmap51497-BTA-80591 1.085039 0.00054224 0.00032014
7 Hapmap51497-BTA-80591 1.085039 Hapmap36286-SCAFFOLD260285_24265 1.085581 0.00041045 0
7 Hapmap36286-SCAFFOLD260285_24265 1.085581 ARS-BFGL-NGS-16396 1.086339 5.56e-05 0
7 ARS-BFGL-NGS-16396 1.086339 Hapmap53611-rs29011370 1.086579 0 0
7 Hapmap53611-rs29011370 1.086579 ARS-BFGL-NGS-78863 1.087331 0.00346944 0.00267566
7 ARS-BFGL-NGS-78863 1.087331 BTB-00080311 1.087812 3.869e-05 0.00056526
7 BTB-00080311 1.087812 UA-IFASA-3827 1.088249 5e-08 7.14e-06
7 UA-IFASA-3827 1.088249 BTB-00332255 1.089093 8.132e-05 0.00029657
7 BTB-00332255 1.089093 ARS-BFGL-NGS-115652 1.089397 8e-08 1e-08
7 ARS-BFGL-NGS-115652 1.089397 BTA-80628-no-rs 1.089639 0 0.00010383
7 BTA-80628-no-rs 1.089639 ARS-BFGL-NGS-84234 1.090546 0.00100669 0.00014654
7 ARS-BFGL-NGS-84234 1.090546 ARS-BFGL-NGS-43521 1.09084 0.00015163 0.00063147
7 ARS-BFGL-NGS-43521 1.09084 BTA-112703-no-rs 1.091092 0.00020427 0.00077566
7 BTA-112703-no-rs 1.091092 BTA-49168-no-rs 1.091317 1.1e-07 0
7 BTA-49168-no-rs 1.091317 ARS-BFGL-NGS-55124 1.091607 8.19e-05 0
7 ARS-BFGL-NGS-55124 1.091607 BTB-00080644 1.091865 0.00075063 0.0014992
7 BTB-00080644 1.091865 BTB-00332855 1.092476 5.193e-05 0.00034674
7 BTB-00332855 1.092476 ARS-BFGL-NGS-62329 1.092753 0.00060691 0.00117364
7 ARS-BFGL-NGS-62329 1.092753 ARS-BFGL-NGS-67072 1.092968 0.00022532 2.26e-05
7 ARS-BFGL-NGS-67072 1.092968 Hapmap58496-rs29017214 1.093365 3.341e-05 0.00019987
7 Hapmap58496-rs29017214 1.093365 ARS-BFGL-NGS-43294 1.09378 0.0001829 7.54e-06
7 ARS-BFGL-NGS-43294 1.09378 BTA-80637-no-rs 1.094127 0.00031813 0.00011757
7 BTA-80637-no-rs 1.094127 ARS-BFGL-NGS-40535 1.094858 0.00142795 0.00088497
7 ARS-BFGL-NGS-40535 1.094858 BTB-00332385 1.095101 0.00012755 0.0008888
7 BTB-00332385 1.095101 UA-IFASA-7211 1.095362 0.0005847 0.00044293
7 UA-IFASA-7211 1.095362 Hapmap35118-BES3_Contig414_932 1.095384 0 0
7 Hapmap35118-BES3_Contig414_932 1.095384 BTB-00332282 1.095769 0.00096551 0.00034744
7 BTB-00332282 1.095769 BTB-01732239 1.096122 4.958e-05 4.693e-05
7 BTB-01732239 1.096122 ARS-BFGL-NGS-107523 1.096379 2e-08 5.65e-06
7 ARS-BFGL-NGS-107523 1.096379 Hapmap34037-BES6_Contig393_1062 1.099302 0.00179624 0.00023079
7 Hapmap34037-BES6_Contig393_1062 1.099302 ARS-BFGL-NGS-22067 1.099751 1e-08 0
7 ARS-BFGL-NGS-22067 1.099751 BTB-01148986 1.100149 2.832e-05 5.24e-06
8 ARS-BFGL-NGS-21043 0.006439 Hapmap39523-BTA-91856 0.006826 4e-08 0
8 Hapmap39523-BTA-91856 0.006826 ARS-BFGL-NGS-90219 0.007924 0.00101084 0.00159273
8 ARS-BFGL-NGS-90219 0.007924 ARS-BFGL-NGS-79659 0.008235 0 8e-08
8 ARS-BFGL-NGS-79659 0.008235 ARS-BFGL-NGS-5096 0.008566 0.00162623 0.00336077
8 ARS-BFGL-NGS-5096 0.008566 ARS-BFGL-NGS-10647 0.009059 9.706e-05 1e-08
8 ARS-BFGL-NGS-10647 0.009059 Hapmap40373-BTA-82910 0.009491 3.818e-05 0.00010036
8 Hapmap40373-BTA-82910 0.009491 ARS-BFGL-NGS-38053 0.009726 4.89e-06 2.918e-05
8 ARS-BFGL-NGS-38053 0.009726 ARS-BFGL-NGS-27772 0.011171 0.00017306 0.00010878
8 ARS-BFGL-NGS-27772 0.011171 ARS-BFGL-NGS-3716 0.011524 0.00031344 0.00075302
8 ARS-BFGL-NGS-3716 0.011524 Hapmap55644-rs29017545 0.0122 0.00150659 0.00068144
8 Hapmap55644-rs29017545 0.0122 Hapmap57430-rs29016504 0.012932 0.00057276 0.0001432
8 Hapmap57430-rs29016504 0.012932 BTA-88882-no-rs 0.013413 0.00021308 5.15e-05
8 BTA-88882-no-rs 0.013413 Hapmap30273-BTA-148272 0.013792 0 0.00012776
8 Hapmap30273-BTA-148272 0.013792 ARS-BFGL-NGS-10448 0.014393 0 0
8 ARS-BFGL-NGS-10448 0.014393 ARS-BFGL-NGS-14476 0.016537 0.00057621 0.00051484
8 ARS-BFGL-NGS-14476 0.016537 BTA-111263-no-rs 0.017036 9.1e-07 1.62e-06
8 BTA-111263-no-rs 0.017036 Hapmap42066-BTA-111271 0.017378 0.00344623 0.00441493
8 Hapmap42066-BTA-111271 0.017378 ARS-BFGL-NGS-112540 0.01833 0.0013007 0.00173932
8 ARS-BFGL-NGS-112540 0.01833 ARS-BFGL-NGS-36158 0.018551 0.00077806 0.00088426
8 ARS-BFGL-NGS-36158 0.018551 ARS-BFGL-NGS-61974 0.018805 5e-08 2.739e-05
8 ARS-BFGL-NGS-61974 0.018805 ARS-BFGL-NGS-61390 0.019032 0 3.6e-07
8 ARS-BFGL-NGS-61390 0.019032 Hapmap51143-BTA-111274 0.019297 0.00128247 0.0008629
8 Hapmap51143-BTA-111274 0.019297 ARS-BFGL-NGS-2275 0.02009 1.843e-05 1.73e-06
8 ARS-BFGL-NGS-2275 0.02009 Hapmap34297-BES11_Contig407_907 0.020815 0.00085704 2e-08
8 Hapmap34297-BES11_Contig407_907 0.020815 ARS-BFGL-NGS-93070 0.021693 0.00023773 0.00062181
8 ARS-BFGL-NGS-93070 0.021693 ARS-BFGL-NGS-111379 0.025773 0.00152333 0.004536
8 ARS-BFGL-NGS-111379 0.025773 ARS-BFGL-NGS-118699 0.027722 0.00120108 0.00196842
8 ARS-BFGL-NGS-118699 0.027722 Hapmap39687-BTA-80991 0.03179 0.00051817 0.00222484
8 Hapmap39687-BTA-80991 0.03179 Hapmap36679-SCAFFOLD251980_4691 0.033894 0.00378249 0.00349208
8 Hapmap36679-SCAFFOLD251980_4691 0.033894 ARS-BFGL-NGS-37168 0.034521 7.991e-05 2.5e-07
8 ARS-BFGL-NGS-37168 0.034521 ARS-BFGL-NGS-113635 0.035262 3.625e-05 1.2e-06
8 ARS-BFGL-NGS-113635 0.035262 Hapmap41388-BTA-95947 0.03601 8.701e-05 0.00054402
8 Hapmap41388-BTA-95947 0.03601 Hapmap46330-BTA-95948 0.03664 8.668e-05 4e-08
8 Hapmap46330-BTA-95948 0.03664 Hapmap40047-BTA-119117 0.037906 0.0013025 0.00139352
8 Hapmap40047-BTA-119117 0.037906 BTB-01953563 0.038628 0.00097009 0.00085432
8 BTB-01953563 0.038628 BTB-01276763 0.039218 0.00130831 0.00069267
8 BTB-01276763 0.039218 Hapmap3181-BTA-16477 0.039537 8.227e-05 0.00038528
8 Hapmap3181-BTA-16477 0.039537 BTB-01276600 0.039827 0.00061429 9.945e-05
8 BTB-01276600 0.039827 UA-IFASA-5111 0.040458 0.0005881 0.00101828
8 UA-IFASA-5111 0.040458 ARS-BFGL-NGS-8051 0.0417 0.00308875 0.0023014
8 ARS-BFGL-NGS-8051 0.0417 BTB-01276510 0.041922 4.035e-05 0.00028989
8 BTB-01276510 0.041922 BTB-01276504 0.042189 0.00102216 0.00217042
8 BTB-01276504 0.042189 BTB-01276450 0.043184 0.00024858 0.00020855
8 BTB-01276450 0.043184 Hapmap54974-rs29015318 0.043883 0.00340258 0.00407435
8 Hapmap54974-rs29015318 0.043883 BTA-86030-no-rs 0.045029 0.00026421 0.00064188
8 BTA-86030-no-rs 0.045029 BTB-01634455 0.046392 0.00025951 0.00021412
8 BTB-01634455 0.046392 BTB-01990279 0.046646 4.85e-06 7e-07
8 BTB-01990279 0.046646 BTA-92628-no-rs 0.047081 0.00260747 0.00183303
8 BTA-92628-no-rs 0.047081 BTB-01812180 0.049809 0.00434301 0.00845245
8 BTB-01812180 0.049809 BTB-01635042 0.050492 0.00063324 0.00032279
8 BTB-01635042 0.050492 BTB-01599781 0.051642 0.00107256 0.00240573
8 BTB-01599781 0.051642 ARS-BFGL-NGS-112672 0.052218 1.327e-05 0.00035583
8 ARS-BFGL-NGS-112672 0.052218 ARS-BFGL-NGS-116547 0.053327 4.63e-06 1.63e-06
8 ARS-BFGL-NGS-116547 0.053327 Hapmap39592-BTA-81433 0.054968 0.00319387 0.00179961
8 Hapmap39592-BTA-81433 0.054968 BTA-81446-no-rs 0.055429 0.00050536 0.00043578
8 BTA-81446-no-rs 0.055429 BTA-81490-no-rs 0.055892 0.0008564 0.00169299
8 BTA-81490-no-rs 0.055892 BTA-81513-no-rs 0.05678 0.00010925 0
8 BTA-81513-no-rs 0.05678 BTB-00334028 0.057037 0 0
8 BTB-00334028 0.057037 ARS-BFGL-NGS-21077 0.058403 0.00091801 0.0026696
8 ARS-BFGL-NGS-21077 0.058403 ARS-BFGL-NGS-114692 0.059432 0.00027197 5e-07
8 ARS-BFGL-NGS-114692 0.059432 BTB-01815200 0.059697 0.00030994 0.00042087
8 BTB-01815200 0.059697 BTB-00334408 0.060921 0.00523953 0.00482753
8 BTB-00334408 0.060921 ARS-BFGL-NGS-104101 0.061897 0.00451903 0.00417864
8 ARS-BFGL-NGS-104101 0.061897 Hapmap43064-BTA-81873 0.064586 0.00723804 0.00372166
8 Hapmap43064-BTA-81873 0.064586 BTB-00334763 0.064897 0.00023849 0.000212
8 BTB-00334763 0.064897 Hapmap42099-BTA-120289 0.066037 0.00023659 0
8 Hapmap42099-BTA-120289 0.066037 ARS-BFGL-NGS-118457 0.06831 0.00193545 0.00055451
8 ARS-BFGL-NGS-118457 0.06831 BTA-81086-no-rs 0.073689 0.00645599 0.00375813
8 BTA-81086-no-rs 0.073689 ARS-BFGL-NGS-20843 0.075772 0.00382513 0.00212183
8 ARS-BFGL-NGS-20843 0.075772 ARS-BFGL-NGS-29411 0.076186 0.00010491 0.00041129
8 ARS-BFGL-NGS-29411 0.076186 ARS-BFGL-NGS-38391 0.076588 0.00099703 0.00022687
8 ARS-BFGL-NGS-38391 0.076588 ARS-BFGL-NGS-75735 0.077387 0.00176245 0.00069648
8 ARS-BFGL-NGS-75735 0.077387 BTA-121823-no-rs 0.077909 0.00138162 0.00045532
8 BTA-121823-no-rs 0.077909 ARS-BFGL-NGS-72833 0.07848 0.00042449 0.00110547
8 ARS-BFGL-NGS-72833 0.07848 BTA-81233-no-rs 0.078696 0.00025031 0.00027435
8 BTA-81233-no-rs 0.078696 ARS-BFGL-NGS-15306 0.081416 0.00294288 0.00346917
8 ARS-BFGL-NGS-15306 0.081416 Hapmap60459-rs29021980 0.082065 0.00047255 6.7e-07
8 Hapmap60459-rs29021980 0.082065 Hapmap60513-rs29011988 0.082469 0.00182426 0.00179194
8 Hapmap60513-rs29011988 0.082469 ARS-BFGL-NGS-68189 0.083095 0.00022604 0.00065463
8 ARS-BFGL-NGS-68189 0.083095 ARS-BFGL-NGS-33535 0.083772 6.082e-05 0.00026519
8 ARS-BFGL-NGS-33535 0.083772 Hapmap50135-BTA-86714 0.084681 0.00070711 0.00139477
8 Hapmap50135-BTA-86714 0.084681 ARS-BFGL-NGS-59383 0.084985 1.82e-06 0.00107899
8 ARS-BFGL-NGS-59383 0.084985 ARS-BFGL-NGS-10728 0.085232 3.52e-06 0.00077997
8 ARS-BFGL-NGS-10728 0.085232 ARS-BFGL-NGS-1858 0.086186 0.00254455 0.00180108
8 ARS-BFGL-NGS-1858 0.086186 ARS-BFGL-NGS-26236 0.086903 0.00310339 0.00099862
8 ARS-BFGL-NGS-26236 0.086903 ARS-BFGL-NGS-18716 0.087691 0.00164468 0.00034552
8 ARS-BFGL-NGS-18716 0.087691 ARS-BFGL-NGS-117464 0.088753 0.00069169 0.00067856
8 ARS-BFGL-NGS-117464 0.088753 ARS-BFGL-NGS-14096 0.089686 0.0006124 0.00082133
8 ARS-BFGL-NGS-14096 0.089686 ARS-BFGL-NGS-69316 0.091034 0.00246818 0.00099207
8 ARS-BFGL-NGS-69316 0.091034 Hapmap57169-rs29020666 0.091596 0.00034191 0.00032681
8 Hapmap57169-rs29020666 0.091596 ARS-BFGL-NGS-17210 0.09243 0.009365 0.00755779
8 ARS-BFGL-NGS-17210 0.09243 ARS-BFGL-NGS-101846 0.092817 3.657e-05 3e-08
8 ARS-BFGL-NGS-101846 0.092817 ARS-BFGL-NGS-72498 0.093048 9.73e-06 0
8 ARS-BFGL-NGS-72498 0.093048 ARS-BFGL-NGS-105490 0.093426 0.00074427 0.00094299
8 ARS-BFGL-NGS-105490 0.093426 BTA-44316-no-rs 0.094771 0.00169594 0.00146625
8 BTA-44316-no-rs 0.094771 Hapmap49991-BTA-44197 0.095052 6.956e-05 0
8 Hapmap49991-BTA-44197 0.095052 ARS-BFGL-NGS-103495 0.095431 0.00036793 0.00023888
8 ARS-BFGL-NGS-103495 0.095431 BTB-00696338 0.096844 0.00150404 3.474e-05
8 BTB-00696338 0.096844 BTB-00696278 0.097162 0 0.00023979
8 BTB-00696278 0.097162 BTA-44181-no-rs 0.097853 1.1e-05 0.00025839
8 BTA-44181-no-rs 0.097853 BTB-00695957 0.098139 0.00016082 9.361e-05
8 BTB-00695957 0.098139 ARS-BFGL-NGS-85422 0.100163 0.00118735 0.00066143
8 ARS-BFGL-NGS-85422 0.100163 Hapmap58990-rs29020862 0.101097 0.0008465 0.0020394
8 Hapmap58990-rs29020862 0.101097 BTB-00335368 0.101617 0.00055092 0.000169
8 BTB-00335368 0.101617 ARS-BFGL-NGS-61077 0.102879 0.00432105 0.00068561
8 ARS-BFGL-NGS-61077 0.102879 Hapmap30364-BTA-82566 0.103763 0.00066971 0.00024023
8 Hapmap30364-BTA-82566 0.103763 ARS-BFGL-NGS-52825 0.105879 0.00234165 0.00438783
8 ARS-BFGL-NGS-52825 0.105879 BTA-82693-no-rs 0.106257 0.00026838 0.00010499
8 BTA-82693-no-rs 0.106257 ARS-BFGL-NGS-68920 0.107367 0.00049259 0.0004495
8 ARS-BFGL-NGS-68920 0.107367 ARS-BFGL-NGS-117845 0.108581 0.00468945 0.00345322
8 ARS-BFGL-NGS-117845 0.108581 Hapmap59136-ss46526301 0.109295 0.00174777 0.00182972
8 Hapmap59136-ss46526301 0.109295 ARS-BFGL-NGS-10466 0.109779 4.1e-07 0.00013293
8 ARS-BFGL-NGS-10466 0.109779 Hapmap53136-rs29023295 0.110429 0.00026924 0
8 Hapmap53136-rs29023295 0.110429 BTA-82891-no-rs 0.111019 0.00018192 0.0005075
8 BTA-82891-no-rs 0.111019 ARS-BFGL-NGS-21377 0.112009 0.00027154 0.00063335
8 ARS-BFGL-NGS-21377 0.112009 ARS-BFGL-NGS-114422 0.112827 0.00107922 7.673e-05
8 ARS-BFGL-NGS-114422 0.112827 ARS-BFGL-NGS-17642 0.114395 0.00423691 0.00439456
8 ARS-BFGL-NGS-17642 0.114395 ARS-BFGL-NGS-34990 0.114693 6.12e-06 0
8 ARS-BFGL-NGS-34990 0.114693 BTA-82353-no-rs 0.114894 0 9.383e-05
8 BTA-82353-no-rs 0.114894 Hapmap26798-BTA-82382 0.115299 0 0
8 Hapmap26798-BTA-82382 0.115299 BTA-82896-no-rs 0.115598 0 0
8 BTA-82896-no-rs 0.115598 ARS-BFGL-NGS-31016 0.116097 0.00062204 0
8 ARS-BFGL-NGS-31016 0.116097 ARS-BFGL-NGS-111840 0.116319 0.00090952 0.00067374
8 ARS-BFGL-NGS-111840 0.116319 Hapmap39097-BTA-82901 0.117621 0.00086103 0.00122757
8 Hapmap39097-BTA-82901 0.117621 ARS-BFGL-NGS-65089 0.120179 0.00420945 0.00298971
8 ARS-BFGL-NGS-65089 0.120179 ARS-BFGL-NGS-116884 0.120891 0.00047826 0.00139201
8 ARS-BFGL-NGS-116884 0.120891 ARS-BFGL-NGS-59590 0.121596 0.00098309 0.00135965
8 ARS-BFGL-NGS-59590 0.121596 Hapmap42497-BTA-28729 0.124168 0.00721228 0.00689578
8 Hapmap42497-BTA-28729 0.124168 Hapmap51499-BTA-82919 0.128075 0.0087486 0.0094756
8 Hapmap51499-BTA-82919 0.128075 ARS-BFGL-NGS-69683 0.129921 0.0021319 0.00217626
8 ARS-BFGL-NGS-69683 0.129921 Hapmap43698-BTA-82926 0.130337 0.0002131 4e-07
8 Hapmap43698-BTA-82926 0.130337 ARS-BFGL-NGS-112150 0.134063 0.00363994 0.00627147
8 ARS-BFGL-NGS-112150 0.134063 ARS-BFGL-NGS-20871 0.134654 0.00080431 0.00080163
8 ARS-BFGL-NGS-20871 0.134654 ARS-BFGL-NGS-64749 0.135766 0.00222896 0.00089662
8 ARS-BFGL-NGS-64749 0.135766 Hapmap51322-BTA-82932 0.136347 0.00086525 0.0005702
8 Hapmap51322-BTA-82932 0.136347 ARS-BFGL-NGS-109934 0.13899 0.00389392 0.00308404
8 ARS-BFGL-NGS-109934 0.13899 Hapmap39518-BTA-82980 0.140024 0.00070913 0.00128585
8 Hapmap39518-BTA-82980 0.140024 Hapmap52631-rs29014860 0.141023 0.00148657 0.00110758
8 Hapmap52631-rs29014860 0.141023 ARS-BFGL-NGS-22169 0.143718 0.00420102 0.0072838
8 ARS-BFGL-NGS-22169 0.143718 BTA-27910-no-rs 0.144295 0.00184819 0.00331805
8 BTA-27910-no-rs 0.144295 BTA-85449-no-rs 0.145253 0.00153488 0.00127827
8 BTA-85449-no-rs 0.145253 BTB-00336089 0.147896 0.00702975 0.00402501
8 BTB-00336089 0.147896 Hapmap32663-BTA-30828 0.148202 0.00018963 0.00017863
8 Hapmap32663-BTA-30828 0.148202 ARS-BFGL-NGS-93716 0.154513 0.00530769 0.00328425
8 ARS-BFGL-NGS-93716 0.154513 BTB-00095635 0.154734 0 0
8 BTB-00095635 0.154734 ARS-BFGL-NGS-50811 0.154972 0 0
8 ARS-BFGL-NGS-50811 0.154972 BTB-01732416 0.155334 0.00016268 0
8 BTB-01732416 0.155334 BTB-00095699 0.155909 1.5e-06 0.00050379
8 BTB-00095699 0.155909 BTB-01925657 0.156852 0.00078954 0.00032905
8 BTB-01925657 0.156852 ARS-BFGL-NGS-111334 0.157656 1e-08 0
8 ARS-BFGL-NGS-111334 0.157656 Hapmap51695-BTA-16700 0.159247 0.00100003 0.00138455
8 Hapmap51695-BTA-16700 0.159247 BTB-01905915 0.159676 0.00100161 0.00088449
8 BTB-01905915 0.159676 BTB-00336204 0.161921 0.00278543 0.00779304
8 BTB-00336204 0.161921 Hapmap54328-rs29010044 0.162783 0.00069789 0.00089658
8 Hapmap54328-rs29010044 0.162783 BTB-00336457 0.164356 0.00170902 0.00061902
8 BTB-00336457 0.164356 BTB-00336493 0.164416 0 0
8 BTB-00336493 0.164416 BTB-00336584 0.164829 0.00150792 9.855e-05
8 BTB-00336584 0.164829 ARS-BFGL-NGS-101885 0.165236 0.00471008 0.00593188
8 ARS-BFGL-NGS-101885 0.165236 Hapmap53455-rs29027941 0.165927 0.00150887 0.0001835
8 Hapmap53455-rs29027941 0.165927 Hapmap53189-rs29010780 0.166139 2.18e-06 0
8 Hapmap53189-rs29010780 0.166139 BTB-00336906 0.166599 0.00033474 0.00037595
8 BTB-00336906 0.166599 ARS-BFGL-NGS-36155 0.166998 0 1.246e-05
8 ARS-BFGL-NGS-36155 0.166998 BTA-80761-no-rs 0.167406 0.0005468 0.0012973
8 BTA-80761-no-rs 0.167406 BTA-80767-no-rs 0.167974 0.00026627 0.00092846
8 BTA-80767-no-rs 0.167974 ARS-BFGL-NGS-19430 0.169287 0.00047016 0.00068768
8 ARS-BFGL-NGS-19430 0.169287 BTA-02498-no-rs 0.16982 8e-07 6.3e-07
8 BTA-02498-no-rs 0.16982 ARS-BFGL-NGS-104462 0.170348 0.00178392 0.00149303
8 ARS-BFGL-NGS-104462 0.170348 ARS-BFGL-NGS-4278 0.174368 0.00174925 0.00097131
8 ARS-BFGL-NGS-4278 0.174368 BTB-00337538 0.174759 0.00023744 4.5e-07
8 BTB-00337538 0.174759 BTB-00337672 0.175524 0.00074787 0.00279099
8 BTB-00337672 0.175524 Hapmap25285-BTA-145628 0.175912 0.00253965 0.00092309
8 Hapmap25285-BTA-145628 0.175912 Hapmap50114-BTA-80808 0.176742 0.00054697 0.00121669
8 Hapmap50114-BTA-80808 0.176742 ARS-BFGL-NGS-89368 0.177321 5.834e-05 0.00140895
8 ARS-BFGL-NGS-89368 0.177321 ARS-BFGL-NGS-10089 0.17764 0.00313258 0.00541255
8 ARS-BFGL-NGS-10089 0.17764 ARS-BFGL-NGS-3857 0.179129 0.00178591 0.00214977
8 ARS-BFGL-NGS-3857 0.179129 ARS-BFGL-NGS-139 0.180309 0.0056939 0.00386652
8 ARS-BFGL-NGS-139 0.180309 Hapmap54341-rs29011096 0.180949 0.00074121 0.00177887
8 Hapmap54341-rs29011096 0.180949 Hapmap50115-BTA-80812 0.181476 0.00025196 0.00077096
8 Hapmap50115-BTA-80812 0.181476 BTB-01692816 0.183417 0.00205707 0.00300341
8 BTB-01692816 0.183417 BTB-01098343 0.185212 0.00525998 0.00536219
8 BTB-01098343 0.185212 BTB-01098367 0.185478 0 0.0001917
8 BTB-01098367 0.185478 Hapmap52255-rs29014938 0.185898 0 5.846e-05
8 Hapmap52255-rs29014938 0.185898 BTB-01098498 0.186384 0.0013473 0.00106595
8 BTB-01098498 0.186384 ARS-BFGL-NGS-71567 0.186772 0.00031287 0.00059545
8 ARS-BFGL-NGS-71567 0.186772 BTB-01098658 0.18744 0.00019025 0.00076447
8 BTB-01098658 0.18744 UA-IFASA-4367 0.189377 0.00591957 0.00245711
8 UA-IFASA-4367 0.189377 Hapmap60342-rs29012369 0.190195 0.00041535 0.00042295
8 Hapmap60342-rs29012369 0.190195 BTA-23441-no-rs 0.191435 0.00043602 1.61e-06
8 BTA-23441-no-rs 0.191435 BTB-01098922 0.191773 0 0
8 BTB-01098922 0.191773 BTB-01905267 0.192003 1.37e-06 5.1e-07
8 BTB-01905267 0.192003 ARS-BFGL-NGS-56484 0.194105 0.00325959 0.00337931
8 ARS-BFGL-NGS-56484 0.194105 ARS-BFGL-NGS-110231 0.194889 5e-08 0.00016185
8 ARS-BFGL-NGS-110231 0.194889 Hapmap42381-BTA-98014 0.195163 0.00132467 0.00131801
8 Hapmap42381-BTA-98014 0.195163 BTB-01495172 0.195705 0.00081895 0.00169126
8 BTB-01495172 0.195705 Hapmap24270-BTA-54317 0.196408 0.00399991 0.00101631
8 Hapmap24270-BTA-54317 0.196408 ARS-BFGL-NGS-1241 0.197021 1.52e-05 4.712e-05
8 ARS-BFGL-NGS-1241 0.197021 BTA-29450-no-rs 0.198566 0.00452984 0.0024579
8 BTA-29450-no-rs 0.198566 ARS-BFGL-NGS-115917 0.198891 0.00080704 0.00041885
8 ARS-BFGL-NGS-115917 0.198891 Hapmap27472-BTA-29446 0.199364 0.00060403 0
8 Hapmap27472-BTA-29446 0.199364 BTB-01369338 0.199603 0.00011373 0
8 BTB-01369338 0.199603 Hapmap49111-BTA-29451 0.200599 0.00137841 0.0007843
8 Hapmap49111-BTA-29451 0.200599 ARS-BFGL-NGS-26796 0.204293 0.0023572 0.00117433
8 ARS-BFGL-NGS-26796 0.204293 ARS-BFGL-NGS-4443 0.204696 0 0.00010686
8 ARS-BFGL-NGS-4443 0.204696 BTB-01875318 0.204981 0.00115575 0.00020033
8 BTB-01875318 0.204981 ARS-BFGL-NGS-117122 0.205983 0.00074156 0.00069259
8 ARS-BFGL-NGS-117122 0.205983 Hapmap41362-BTA-80878 0.207217 0.00064852 0.0004778
8 Hapmap41362-BTA-80878 0.207217 Hapmap61095-rs29022036 0.207983 0.00093809 0.00145813
8 Hapmap61095-rs29022036 0.207983 BTB-01727300 0.208742 0.00110847 0.00064301
8 BTB-01727300 0.208742 BTB-01727316 0.208954 2.2e-07 1e-08
8 BTB-01727316 0.208954 BTB-01687547 0.209963 0.00027603 0.0013999
8 BTB-01687547 0.209963 BTA-87492-no-rs 0.210277 0.00133854 0.00074658
8 BTA-87492-no-rs 0.210277 BTA-17775-no-rs 0.210553 6.817e-05 3.705e-05
8 BTA-17775-no-rs 0.210553 BTA-118350-no-rs 0.211085 0.00302575 0.00298561
8 BTA-118350-no-rs 0.211085 ARS-BFGL-NGS-38473 0.211765 2.73e-06 0.00024075
8 ARS-BFGL-NGS-38473 0.211765 BTB-01286648 0.211994 0 1e-08
8 BTB-01286648 0.211994 ARS-BFGL-NGS-11499 0.212615 0.00039345 2.5e-07
8 ARS-BFGL-NGS-11499 0.212615 ARS-BFGL-NGS-2625 0.213056 0.00047798 0.00081849
8 ARS-BFGL-NGS-2625 0.213056 BTB-01431114 0.215025 0.00169107 0.00022841
8 BTB-01431114 0.215025 ARS-BFGL-NGS-3384 0.215959 0.00252548 0.00072478
8 ARS-BFGL-NGS-3384 0.215959 BTA-92731-no-rs 0.216139 0.00022615 3.99e-06
8 BTA-92731-no-rs 0.216139 BTA-115701-no-rs 0.216916 2e-08 0
8 BTA-115701-no-rs 0.216916 ARS-BFGL-NGS-97070 0.217745 0.000169 1.4e-07
8 ARS-BFGL-NGS-97070 0.217745 BTB-01794263 0.218385 0.00038489 0
8 BTB-01794263 0.218385 Hapmap50189-BTA-103065 0.22052 0.00109783 0.00095897
8 Hapmap50189-BTA-103065 0.22052 BTA-80863-no-rs 0.220986 1.18e-06 0.00013291
8 BTA-80863-no-rs 0.220986 ARS-BFGL-NGS-23270 0.221974 0.00012047 0
8 ARS-BFGL-NGS-23270 0.221974 BTB-00338329 0.222343 0.00029927 1e-08
8 BTB-00338329 0.222343 ARS-BFGL-NGS-112772 0.222605 2.561e-05 0.00056121
8 ARS-BFGL-NGS-112772 0.222605 ARS-BFGL-NGS-12326 0.222874 0.00114032 3.8e-07
8 ARS-BFGL-NGS-12326 0.222874 Hapmap41606-BTA-64576 0.223298 7.144e-05 2.39e-06
8 Hapmap41606-BTA-64576 0.223298 BTA-109900-no-rs 0.224473 0.00158466 0.00135292
8 BTA-109900-no-rs 0.224473 BTB-01896501 0.228474 0.00102755 0.00185591
8 BTB-01896501 0.228474 ARS-BFGL-NGS-108099 0.231169 0.00264782 0.0032668
8 ARS-BFGL-NGS-108099 0.231169 Hapmap48603-BTA-110501 0.231403 0.00026554 0
8 Hapmap48603-BTA-110501 0.231403 ARS-BFGL-NGS-30858 0.232137 0 0.00011366
8 ARS-BFGL-NGS-30858 0.232137 Hapmap41425-BTA-109855 0.233196 0 0
8 Hapmap41425-BTA-109855 0.233196 Hapmap24789-BTA-109852 0.233556 0 0
8 Hapmap24789-BTA-109852 0.233556 ARS-BFGL-NGS-112336 0.234448 2.421e-05 0.00082334
8 ARS-BFGL-NGS-112336 0.234448 ARS-BFGL-NGS-65689 0.235289 0.00046662 0.000472
8 ARS-BFGL-NGS-65689 0.235289 Hapmap49221-BTA-55632 0.235898 0 3.43e-06
8 Hapmap49221-BTA-55632 0.235898 BTB-00863238 0.236251 2.7e-07 0.00042174
8 BTB-00863238 0.236251 Hapmap58136-rs29019642 0.237257 0.00055213 2.19e-06
8 Hapmap58136-rs29019642 0.237257 ARS-BFGL-NGS-111626 0.237562 4.302e-05 5.5e-05
8 ARS-BFGL-NGS-111626 0.237562 Hapmap51393-BTA-113111 0.238147 0.00017313 0.00030586
8 Hapmap51393-BTA-113111 0.238147 BTB-01570482 0.238823 0.00144109 0.00067483
8 BTB-01570482 0.238823 BTB-01570493 0.23907 1.72e-06 2.3e-06
8 BTB-01570493 0.23907 BTB-00733204 0.240008 0.00477572 0.00778676
8 BTB-00733204 0.240008 BTB-00733178 0.240279 0.00016069 0.00017471
8 BTB-00733178 0.240279 Hapmap42553-BTA-44037 0.240541 0 2e-08
8 Hapmap42553-BTA-44037 0.240541 ARS-BFGL-NGS-32039 0.241096 0.00036913 0.0013356
8 ARS-BFGL-NGS-32039 0.241096 BTA-103194-no-rs 0.242246 0.00078517 0.0003966
8 BTA-103194-no-rs 0.242246 BTB-00477782 0.242475 0.00042557 0.00157649
8 BTB-00477782 0.242475 BTB-00339591 0.243627 0.00120794 0.00096753
8 BTB-00339591 0.243627 ARS-BFGL-NGS-41681 0.244022 6.3e-06 4.48e-06
8 ARS-BFGL-NGS-41681 0.244022 Hapmap57444-rs29017715 0.24504 0.00439625 0.00035178
8 Hapmap57444-rs29017715 0.24504 BTA-82938-no-rs 0.245344 1.838e-05 0.00029655
8 BTA-82938-no-rs 0.245344 ARS-BFGL-NGS-82132 0.24607 0.00016473 0.00071034
8 ARS-BFGL-NGS-82132 0.24607 ARS-BFGL-NGS-71395 0.247418 0.00032074 0.00177226
8 ARS-BFGL-NGS-71395 0.247418 BTB-01052867 0.247694 8.03e-06 3.47e-06
8 BTB-01052867 0.247694 ARS-BFGL-NGS-33628 0.248494 0.0004102 0.0004208
8 ARS-BFGL-NGS-33628 0.248494 BTA-120647-no-rs 0.248789 0.00017717 0.00042424
8 BTA-120647-no-rs 0.248789 BTB-01052583 0.249047 4.784e-05 0
8 BTB-01052583 0.249047 BTB-01052539 0.250025 6.8e-07 0
8 BTB-01052539 0.250025 ARS-BFGL-NGS-5492 0.250255 1.6e-07 0
8 ARS-BFGL-NGS-5492 0.250255 ARS-BFGL-NGS-35115 0.252123 0.00131433 0.00253983
8 ARS-BFGL-NGS-35115 0.252123 BTB-01710423 0.25242 0.00031499 0
8 BTB-01710423 0.25242 ARS-BFGL-NGS-106204 0.253262 0.00074226 0.00045759
8 ARS-BFGL-NGS-106204 0.253262 ARS-BFGL-NGS-116050 0.25372 0.00028096 7.45e-06
8 ARS-BFGL-NGS-116050 0.25372 ARS-BFGL-NGS-27512 0.253936 1.057e-05 3.486e-05
8 ARS-BFGL-NGS-27512 0.253936 ARS-BFGL-NGS-24524 0.254187 0.00010503 2.247e-05
8 ARS-BFGL-NGS-24524 0.254187 ARS-BFGL-NGS-107382 0.256537 0.00328281 0.00426393
8 ARS-BFGL-NGS-107382 0.256537 BTB-01051906 0.256957 3.185e-05 0.00031805
8 BTB-01051906 0.256957 BTB-01051883 0.257253 2.248e-05 0.00011307
8 BTB-01051883 0.257253 BTB-01051794 0.258027 0.00123419 0.00121789
8 BTB-01051794 0.258027 ARS-BFGL-NGS-52642 0.259347 0.00300118 0.00568544
8 ARS-BFGL-NGS-52642 0.259347 ARS-BFGL-NGS-50534 0.259739 0.00076976 0.00044504
8 ARS-BFGL-NGS-50534 0.259739 ARS-BFGL-NGS-24959 0.260553 0.00193394 0.00111627
8 ARS-BFGL-NGS-24959 0.260553 Hapmap47508-BTA-113961 0.260912 0.00010929 0.00021572
8 Hapmap47508-BTA-113961 0.260912 ARS-BFGL-NGS-25826 0.261162 1e-08 0.00035858
8 ARS-BFGL-NGS-25826 0.261162 ARS-BFGL-NGS-43136 0.264402 0.005975 0.00465309
8 ARS-BFGL-NGS-43136 0.264402 ARS-BFGL-NGS-28001 0.264815 0 0.00049173
8 ARS-BFGL-NGS-28001 0.264815 ARS-BFGL-NGS-107669 0.26538 1e-08 0
8 ARS-BFGL-NGS-107669 0.26538 BTB-01109448 0.266699 0.00524008 0.00195758
8 BTB-01109448 0.266699 BTB-01109461 0.266963 0 0
8 BTB-01109461 0.266963 Hapmap38065-BTA-29835 0.268059 0 0.00048627
8 Hapmap38065-BTA-29835 0.268059 ARS-BFGL-NGS-119870 0.268283 0 0
8 ARS-BFGL-NGS-119870 0.268283 BTB-01962635 0.268875 0.00079725 0.00025328
8 BTB-01962635 0.268875 BTA-80886-no-rs 0.270151 0.00040007 3.736e-05
8 BTA-80886-no-rs 0.270151 UA-IFASA-6308 0.27142 0.00243825 2e-07
8 UA-IFASA-6308 0.27142 ARS-BFGL-NGS-6044 0.271621 0 0
8 ARS-BFGL-NGS-6044 0.271621 BTA-93638-no-rs 0.272555 0.00138834 9e-08
8 BTA-93638-no-rs 0.272555 BTB-01270974 0.273138 2.824e-05 0.00081232
8 BTB-01270974 0.273138 Hapmap50602-BTA-15967 0.273833 0.00084732 0.00043159
8 Hapmap50602-BTA-15967 0.273833 BTB-01271264 0.275079 0.00069526 0.00160407
8 BTB-01271264 0.275079 Hapmap49891-BTA-15961 0.275468 0.00096488 0.00046821
8 Hapmap49891-BTA-15961 0.275468 ARS-BFGL-NGS-23499 0.276616 0.00031239 0.00101793
8 ARS-BFGL-NGS-23499 0.276616 BTB-01167198 0.278597 0.00113385 0.0014381
8 BTB-01167198 0.278597 BTA-102621-no-rs 0.279271 0.00073875 0.00205008
8 BTA-102621-no-rs 0.279271 ARS-BFGL-NGS-41406 0.28009 0.00254062 0.00168293
8 ARS-BFGL-NGS-41406 0.28009 BTA-102639-no-rs 0.280441 8.3e-07 9.1e-07
8 BTA-102639-no-rs 0.280441 ARS-BFGL-NGS-63478 0.280842 9e-08 0.00057403
8 ARS-BFGL-NGS-63478 0.280842 BTB-01801819 0.282169 0.00075877 0.00022581
8 BTB-01801819 0.282169 ARS-BFGL-NGS-19596 0.282513 2.133e-05 1.857e-05
8 ARS-BFGL-NGS-19596 0.282513 ARS-BFGL-NGS-83209 0.283317 4.497e-05 0.00019307
8 ARS-BFGL-NGS-83209 0.283317 ARS-BFGL-NGS-114722 0.284116 9.98e-05 2.5e-07
8 ARS-BFGL-NGS-114722 0.284116 ARS-BFGL-NGS-117504 0.285077 0.00127357 0.00113865
8 ARS-BFGL-NGS-117504 0.285077 BTB-00339941 0.285361 0 0
8 BTB-00339941 0.285361 BTB-00339923 0.285662 2e-08 0
8 BTB-00339923 0.285662 Hapmap52403-rs29025915 0.28675 0.00042209 0.00057145
8 Hapmap52403-rs29025915 0.28675 Hapmap59091-rs29024524 0.287444 2.8e-07 0.00012317
8 Hapmap59091-rs29024524 0.287444 ARS-USMARC-Parent-DQ650636-rs29024525 0.287478 0 0
8 ARS-USMARC-Parent-DQ650636-rs29024525 0.287478 BTB-01980927 0.288574 0.00021608 0.00015627
8 BTB-01980927 0.288574 BTA-30073-no-rs 0.289358 0.00028176 0
8 BTA-30073-no-rs 0.289358 BTB-00339768 0.28973 3.5e-07 0.00029052
8 BTB-00339768 0.28973 ARS-BFGL-NGS-109355 0.293293 0.00228057 0.00233217
8 ARS-BFGL-NGS-109355 0.293293 Hapmap44913-BTA-80891 0.293747 0.00079502 0.00055843
8 Hapmap44913-BTA-80891 0.293747 ARS-BFGL-NGS-106650 0.294136 0.00065029 0.0004215
8 ARS-BFGL-NGS-106650 0.294136 ARS-BFGL-NGS-34586 0.296616 0.00397026 0.00305943
8 ARS-BFGL-NGS-34586 0.296616 UA-IFASA-5756 0.296875 2.3e-07 0.00021859
8 UA-IFASA-5756 0.296875 ARS-BFGL-NGS-23700 0.297176 0.00032837 0.00133481
8 ARS-BFGL-NGS-23700 0.297176 BTB-00285741 0.297779 0.00149934 0.00053112
8 BTB-00285741 0.297779 BTB-00285653 0.298659 0.00336614 0.00309176
8 BTB-00285653 0.298659 Hapmap48162-BTA-10367 0.299161 2.354e-05 4.62e-06
8 Hapmap48162-BTA-10367 0.299161 BTB-00285604 0.299461 0.00052964 8e-08
8 BTB-00285604 0.299461 BTB-00285566 0.299749 0 0
8 BTB-00285566 0.299749 ARS-BFGL-NGS-116276 0.300347 0.00119316 0.00025235
8 ARS-BFGL-NGS-116276 0.300347 ARS-BFGL-NGS-16216 0.300762 0.00071405 0.00044889
8 ARS-BFGL-NGS-16216 0.300762 BTB-00285454 0.301356 0.00040866 0.00172554
8 BTB-00285454 0.301356 Hapmap55505-rs29012932 0.302291 0.0024311 0.00237473
8 Hapmap55505-rs29012932 0.302291 BTB-02040446 0.302631 0.00054236 0.00227653
8 BTB-02040446 0.302631 BTB-00285279 0.303495 0.00087967 0.00103264
8 BTB-00285279 0.303495 ARS-BFGL-NGS-68597 0.303841 7.5e-07 0.00010931
8 ARS-BFGL-NGS-68597 0.303841 ARS-BFGL-NGS-111754 0.304841 9.989e-05 1.82e-06
8 ARS-BFGL-NGS-111754 0.304841 ARS-BFGL-NGS-116341 0.305126 0.0001903 0
8 ARS-BFGL-NGS-116341 0.305126 BTB-01382934 0.306662 2.5e-07 0.00061446
8 BTB-01382934 0.306662 ARS-BFGL-NGS-27324 0.306986 0.00133589 0.00140227
8 ARS-BFGL-NGS-27324 0.306986 ARS-BFGL-NGS-53683 0.308432 0.00146265 0.00318206
8 ARS-BFGL-NGS-53683 0.308432 Hapmap33212-BTA-145669 0.310486 0.00068902 0.00051341
8 Hapmap33212-BTA-145669 0.310486 ARS-BFGL-NGS-99514 0.310696 1.3e-07 0
8 ARS-BFGL-NGS-99514 0.310696 Hapmap58885-rs29013453 0.311897 0.00217664 0.00236126
8 Hapmap58885-rs29013453 0.311897 BTB-00340006 0.312658 0.00077962 6e-08
8 BTB-00340006 0.312658 ARS-BFGL-NGS-39319 0.313339 0.00084172 0.00140199
8 ARS-BFGL-NGS-39319 0.313339 Hapmap26988-BTA-150702 0.314234 0.0005151 0.00024652
8 Hapmap26988-BTA-150702 0.314234 BTB-01914602 0.31442 0.00018626 0.00035623
8 BTB-01914602 0.31442 BTB-01469421 0.31508 0.00016448 0.00059572
8 BTB-01469421 0.31508 ARS-BFGL-NGS-102903 0.316433 0.00124213 0.00184662
8 ARS-BFGL-NGS-102903 0.316433 ARS-BFGL-NGS-101576 0.316926 0 0
8 ARS-BFGL-NGS-101576 0.316926 BTB-01978920 0.317347 0 0
8 BTB-01978920 0.317347 Hapmap55372-rs29027535 0.320069 0.00283197 0.00532197
8 Hapmap55372-rs29027535 0.320069 BTB-00341953 0.320362 0.00026566 1.66e-06
8 BTB-00341953 0.320362 BTA-106971-no-rs 0.321255 0.00074212 0.00037098
8 BTA-106971-no-rs 0.321255 BTB-00258020 0.323645 0.00298738 0.00338742
8 BTB-00258020 0.323645 BTB-01709624 0.329747 0.00449372 0.00138291
8 BTB-01709624 0.329747 BTA-93576-no-rs 0.33026 3.986e-05 0
8 BTA-93576-no-rs 0.33026 ARS-BFGL-NGS-108956 0.331301 0.00017446 0
8 ARS-BFGL-NGS-108956 0.331301 BTA-94339-no-rs 0.33204 1e-08 0
8 BTA-94339-no-rs 0.33204 ARS-BFGL-NGS-25396 0.332705 0 0
8 ARS-BFGL-NGS-25396 0.332705 ARS-BFGL-NGS-1933 0.335858 0.00388983 0.00115685
8 ARS-BFGL-NGS-1933 0.335858 Hapmap42794-BTA-108143 0.33665 0.00199789 0.00138087
8 Hapmap42794-BTA-108143 0.33665 BTA-28927-no-rs 0.337218 0.00018621 0
8 BTA-28927-no-rs 0.337218 BTB-01332340 0.338529 0.00118563 0.00042443
8 BTB-01332340 0.338529 BTB-01332332 0.338808 0.0008475 0
8 BTB-01332332 0.338808 BTB-01973796 0.340544 0.00048272 5.79e-06
8 BTB-01973796 0.340544 BTB-00255048 0.341462 0.0004073 0.00135917
8 BTB-00255048 0.341462 Hapmap55107-rs29014632 0.343729 0.00130715 4.86e-05
8 Hapmap55107-rs29014632 0.343729 BTA-106726-no-rs 0.344136 1.5e-06 7.861e-05
8 BTA-106726-no-rs 0.344136 BTB-01493339 0.344867 0.00109745 2.549e-05
8 BTB-01493339 0.344867 BTB-01493310 0.345129 2e-07 0.0001695
8 BTB-01493310 0.345129 BTB-01185113 0.345798 0.00017532 0
8 BTB-01185113 0.345798 BTB-01493256 0.34615 0 0
8 BTB-01493256 0.34615 BTB-01356324 0.34728 0.00180098 0.00083807
8 BTB-01356324 0.34728 BTB-01493052 0.347728 4.2e-07 0
8 BTB-01493052 0.347728 BTB-01934493 0.34801 0 0
8 BTB-01934493 0.34801 ARS-BFGL-NGS-16718 0.351169 0.00108957 0.0015296
8 ARS-BFGL-NGS-16718 0.351169 Hapmap40204-BTA-116037 0.351725 6.286e-05 1e-08
8 Hapmap40204-BTA-116037 0.351725 Hapmap41758-BTA-116042 0.352434 0 5.31e-06
8 Hapmap41758-BTA-116042 0.352434 ARS-BFGL-NGS-53667 0.352751 1e-08 0.00059002
8 ARS-BFGL-NGS-53667 0.352751 BTB-02056135 0.353028 0 4e-08
8 BTB-02056135 0.353028 BTB-02056717 0.354451 0.00309615 0.00066203
8 BTB-02056717 0.354451 BTB-00685388 0.354672 0.00023991 0.00078339
8 BTB-00685388 0.354672 BTB-00685136 0.355683 0.00411592 0.0030793
8 BTB-00685136 0.355683 BTB-00685114 0.356 6.122e-05 0.00109154
8 BTB-00685114 0.356 Hapmap51410-BTA-122762 0.356696 0.00029685 1.225e-05
8 Hapmap51410-BTA-122762 0.356696 BTB-00340142 0.358646 0.00292296 0.002941
8 BTB-00340142 0.358646 BTB-00340296 0.359636 0.00068973 0.00106903
8 BTB-00340296 0.359636 Hapmap50787-BTA-80934 0.359959 5.05e-06 9.2e-07
8 Hapmap50787-BTA-80934 0.359959 BTA-80935-no-rs 0.360321 0.00027224 5.16e-06
8 BTA-80935-no-rs 0.360321 ARS-BFGL-NGS-104544 0.360965 0.00029679 0.00061998
8 ARS-BFGL-NGS-104544 0.360965 ARS-BFGL-NGS-37474 0.362232 0.00135982 0.00071846
8 ARS-BFGL-NGS-37474 0.362232 ARS-BFGL-NGS-52657 0.362463 1.846e-05 2.96e-06
8 ARS-BFGL-NGS-52657 0.362463 BTA-80941-no-rs 0.364447 0.00495238 0.00136055
8 BTA-80941-no-rs 0.364447 BTA-80953-no-rs 0.364899 6.392e-05 6.558e-05
8 BTA-80953-no-rs 0.364899 ARS-BFGL-NGS-1205 0.365182 8.8e-07 0.00015294
8 ARS-BFGL-NGS-1205 0.365182 Hapmap31882-BTA-80969 0.36584 0.00012641 0.00067888
8 Hapmap31882-BTA-80969 0.36584 BTB-00340616 0.36786 0.00329582 0.00097109
8 BTB-00340616 0.36786 Hapmap48192-BTA-114766 0.368512 0.00044134 1.338e-05
8 Hapmap48192-BTA-114766 0.368512 BTA-114769-no-rs 0.369106 0.00127638 0.00267293
8 BTA-114769-no-rs 0.369106 ARS-BFGL-NGS-104344 0.369377 0.00041935 2.4e-07
8 ARS-BFGL-NGS-104344 0.369377 BTB-01762552 0.369941 0.00212231 0.00133889
8 BTB-01762552 0.369941 BTB-00340836 0.370319 0.00037047 0.00144761
8 BTB-00340836 0.370319 BTB-00340869 0.370791 2.6e-07 0.00045851
8 BTB-00340869 0.370791 Hapmap43848-BTA-40752 0.372049 3.29e-06 2.8e-07
8 Hapmap43848-BTA-40752 0.372049 Hapmap49068-BTA-17115 0.373113 0 8e-08
8 Hapmap49068-BTA-17115 0.373113 BTB-00342370 0.373879 0.00099834 0.00020218
8 BTB-00342370 0.373879 Hapmap50116-BTA-81046 0.37407 0.00025013 0.00018298
8 Hapmap50116-BTA-81046 0.37407 BTA-81038-no-rs 0.374337 0.0005799 0.00059024
8 BTA-81038-no-rs 0.374337 BTB-00342185 0.374583 0.00016614 8.49e-06
8 BTB-00342185 0.374583 BTA-08698-rs29022255 0.375032 0.00161447 0.00038023
8 BTA-08698-rs29022255 0.375032 Hapmap27174-BTA-145710 0.375255 0.00010485 3e-08
8 Hapmap27174-BTA-145710 0.375255 Hapmap44487-BTA-81030 0.37558 0.00017045 4e-08
8 Hapmap44487-BTA-81030 0.37558 ARS-BFGL-NGS-58336 0.37615 6.681e-05 0.0001245
8 ARS-BFGL-NGS-58336 0.37615 ARS-BFGL-NGS-14923 0.376539 0 0
8 ARS-BFGL-NGS-14923 0.376539 BTB-01495564 0.377829 0.00029153 0.00028052
8 BTB-01495564 0.377829 BTA-98164-no-rs 0.378365 4e-08 0
8 BTA-98164-no-rs 0.378365 BTB-01921682 0.379201 0.00032331 9.94e-06
8 BTB-01921682 0.379201 BTB-00342600 0.382276 0.00118348 3.647e-05
8 BTB-00342600 0.382276 BTA-81064-no-rs 0.382692 9.5e-06 0.00133897
8 BTA-81064-no-rs 0.382692 Hapmap35668-SCAFFOLD40157_4581 0.38343 0.00163036 0.00011375
8 Hapmap35668-SCAFFOLD40157_4581 0.38343 Hapmap44323-BTA-96987 0.387291 0.00290434 0.0013502
8 Hapmap44323-BTA-96987 0.387291 BTA-96984-no-rs 0.38824 8.411e-05 8.9e-07
8 BTA-96984-no-rs 0.38824 Hapmap59984-rs29026051 0.388603 1.165e-05 0
8 Hapmap59984-rs29026051 0.388603 Hapmap46895-BTA-94979 0.38915 0.00037187 0.00030227
8 Hapmap46895-BTA-94979 0.38915 ARS-BFGL-NGS-6064 0.390194 0 0
8 ARS-BFGL-NGS-6064 0.390194 Hapmap51356-BTA-94975 0.390596 0 0
8 Hapmap51356-BTA-94975 0.390596 ARS-BFGL-NGS-3675 0.392258 0.00040598 0.00078298
8 ARS-BFGL-NGS-3675 0.392258 ARS-BFGL-NGS-5793 0.392906 0.00170495 0
8 ARS-BFGL-NGS-5793 0.392906 BTA-94973-no-rs 0.393519 3.1e-06 8.587e-05
8 BTA-94973-no-rs 0.393519 Hapmap42737-BTA-94970 0.39417 7.3e-07 2.63e-06
8 Hapmap42737-BTA-94970 0.39417 Hapmap48952-BTA-94977 0.394934 0.00049954 0.00029651
8 Hapmap48952-BTA-94977 0.394934 Hapmap55166-rs29016846 0.395849 0.00015469 0.00011049
8 Hapmap55166-rs29016846 0.395849 Hapmap32013-BTA-104628 0.396217 0.00028985 0.00076834
8 Hapmap32013-BTA-104628 0.396217 BTA-81053-no-rs 0.396591 0.00021541 0
8 BTA-81053-no-rs 0.396591 Hapmap41646-BTA-81057 0.396802 5.198e-05 0.00018145
8 Hapmap41646-BTA-81057 0.396802 ARS-BFGL-NGS-86036 0.397157 0.00014977 2.02e-06
8 ARS-BFGL-NGS-86036 0.397157 ARS-BFGL-NGS-54331 0.397438 1e-06 0.0001107
8 ARS-BFGL-NGS-54331 0.397438 BTA-81058-no-rs 0.398385 0.00011589 6.496e-05
8 BTA-81058-no-rs 0.398385 ARS-BFGL-NGS-6430 0.399088 0.00021034 9.37e-06
8 ARS-BFGL-NGS-6430 0.399088 ARS-BFGL-NGS-82111 0.400038 0.00157334 0.00275104
8 ARS-BFGL-NGS-82111 0.400038 ARS-BFGL-NGS-63764 0.400564 0.00030722 0.00124013
8 ARS-BFGL-NGS-63764 0.400564 Hapmap27456-BTA-158380 0.40139 0.00087363 0.00172631
8 Hapmap27456-BTA-158380 0.40139 ARS-BFGL-NGS-8821 0.401718 4.133e-05 0
8 ARS-BFGL-NGS-8821 0.401718 Hapmap36155-SCAFFOLD226597_1989 0.402197 0 0
8 Hapmap36155-SCAFFOLD226597_1989 0.402197 Hapmap59547-rs29026130 0.402874 9.449e-05 0
8 Hapmap59547-rs29026130 0.402874 Hapmap33243-BTA-158375 0.403568 0 0.00014406
8 Hapmap33243-BTA-158375 0.403568 ARS-BFGL-NGS-91112 0.404282 0.00179345 0.00388743
8 ARS-BFGL-NGS-91112 0.404282 ARS-BFGL-NGS-102255 0.404904 0.00088992 7.766e-05
8 ARS-BFGL-NGS-102255 0.404904 Hapmap42331-BTA-81118 0.405432 0 0
8 Hapmap42331-BTA-81118 0.405432 BTB-01669383 0.406636 6e-08 9.525e-05
8 BTB-01669383 0.406636 BTB-00345234 0.407314 0.00023414 0.00094375
8 BTB-00345234 0.407314 Hapmap44573-BTA-81115 0.407555 0 7e-08
8 Hapmap44573-BTA-81115 0.407555 BTB-00345076 0.407948 0.00078956 0.00056926
8 BTB-00345076 0.407948 BTB-01715942 0.408386 0 0.00045764
8 BTB-01715942 0.408386 BTB-00342741 0.409969 3.853e-05 0.00017497
8 BTB-00342741 0.409969 BTB-00342876 0.410553 1.504e-05 3.3e-07
8 BTB-00342876 0.410553 BTB-01367197 0.412087 0.00209018 0.00087481
8 BTB-01367197 0.412087 BTB-01367163 0.412444 0.00036654 3e-08
8 BTB-01367163 0.412444 Hapmap40503-BTA-18766 0.413397 0.00153443 0.00025578
8 Hapmap40503-BTA-18766 0.413397 BTA-80993-no-rs 0.414413 0.00032795 0.00112737
8 BTA-80993-no-rs 0.414413 Hapmap41645-BTA-80995 0.416001 0.00139259 0
8 Hapmap41645-BTA-80995 0.416001 ARS-BFGL-NGS-111208 0.416756 0.00010285 8e-08
8 ARS-BFGL-NGS-111208 0.416756 BTA-09990-rs29026146 0.417108 0 0.00107905
8 BTA-09990-rs29026146 0.417108 ARS-BFGL-NGS-26964 0.417353 0 9.092e-05
8 ARS-BFGL-NGS-26964 0.417353 BTB-00341155 0.417901 2.888e-05 7.3e-07
8 BTB-00341155 0.417901 ARS-BFGL-NGS-61239 0.418411 0.00021923 0.00059921
8 ARS-BFGL-NGS-61239 0.418411 ARS-BFGL-NGS-12833 0.419894 1.823e-05 0.00058813
8 ARS-BFGL-NGS-12833 0.419894 ARS-BFGL-NGS-113433 0.420155 3.746e-05 1.437e-05
8 ARS-BFGL-NGS-113433 0.420155 Hapmap30030-BTA-153524 0.420938 0.00059425 1e-08
8 Hapmap30030-BTA-153524 0.420938 BTB-01581546 0.421239 0.00011945 1.1e-07
8 BTB-01581546 0.421239 BTA-105579-no-rs 0.421544 0 0.0002875
8 BTA-105579-no-rs 0.421544 ARS-BFGL-NGS-43453 0.424141 0.00041271 0.00079867
8 ARS-BFGL-NGS-43453 0.424141 ARS-BFGL-NGS-90610 0.424481 0.00204874 0.00222549
8 ARS-BFGL-NGS-90610 0.424481 BTB-01246594 0.424929 0.00041579 0.00027092
8 BTB-01246594 0.424929 BTB-01246690 0.42553 0 0
8 BTB-01246690 0.42553 BTB-01044663 0.425799 0 0.00021763
8 BTB-01044663 0.425799 Hapmap48283-BTA-30285 0.426866 0.00022498 0
8 Hapmap48283-BTA-30285 0.426866 ARS-BFGL-NGS-109695 0.427204 0.00191799 0.00644474
8 ARS-BFGL-NGS-109695 0.427204 BTB-01044512 0.427562 0.0002416 0.00114421
8 BTB-01044512 0.427562 BTB-01721163 0.429199 0.0021574 0.0013219
8 BTB-01721163 0.429199 ARS-BFGL-NGS-4797 0.429587 6e-08 8.3e-07
8 ARS-BFGL-NGS-4797 0.429587 ARS-BFGL-NGS-55343 0.431487 0.00026168 0.00084496
8 ARS-BFGL-NGS-55343 0.431487 BTB-01251717 0.431825 0.00086052 0.00087374
8 BTB-01251717 0.431825 ARS-BFGL-NGS-86183 0.432139 0.00080057 0.00024405
8 ARS-BFGL-NGS-86183 0.432139 BTB-01157292 0.436159 0.00145208 0.00066448
8 BTB-01157292 0.436159 BTB-01157295 0.436445 0.0003346 0
8 BTB-01157295 0.436445 ARS-BFGL-NGS-60725 0.437526 0.00018619 0
8 ARS-BFGL-NGS-60725 0.437526 BTB-00345863 0.43971 0.0010871 0.00044057
8 BTB-00345863 0.43971 BTA-81130-no-rs 0.439981 1.5e-07 0.00022026
8 BTA-81130-no-rs 0.439981 ARS-BFGL-NGS-114764 0.440907 0.00015489 8.449e-05
8 ARS-BFGL-NGS-114764 0.440907 ARS-BFGL-NGS-25805 0.441282 0 0
8 ARS-BFGL-NGS-25805 0.441282 Hapmap33488-BTA-145765 0.441847 0.00040669 7.346e-05
8 Hapmap33488-BTA-145765 0.441847 Hapmap54235-rs29024181 0.442369 0.00152904 0.00128667
8 Hapmap54235-rs29024181 0.442369 BTB-00345484 0.443236 0.00069854 0.00020949
8 BTB-00345484 0.443236 ARS-BFGL-NGS-40540 0.443954 2.59e-05 0
8 ARS-BFGL-NGS-40540 0.443954 BTB-00345453 0.444186 0 0
8 BTB-00345453 0.444186 Hapmap52635-rs29019622 0.444848 0.00023386 0
8 Hapmap52635-rs29019622 0.444848 Hapmap58021-ss46526078 0.446123 0.00207308 0.00210606
8 Hapmap58021-ss46526078 0.446123 ARS-BFGL-NGS-96104 0.446524 0.00016739 0
8 ARS-BFGL-NGS-96104 0.446524 BTB-00344647 0.447352 0.0006349 0
8 BTB-00344647 0.447352 ARS-BFGL-NGS-81126 0.447611 2.558e-05 1.625e-05
8 ARS-BFGL-NGS-81126 0.447611 Hapmap42684-BTA-81111 0.447832 0.00075165 0.00148412
8 Hapmap42684-BTA-81111 0.447832 ARS-BFGL-NGS-12866 0.448179 0.000161 8.34e-06
8 ARS-BFGL-NGS-12866 0.448179 ARS-BFGL-NGS-107099 0.448478 0.00061535 0.00082766
8 ARS-BFGL-NGS-107099 0.448478 BTB-00344825 0.448793 0 1e-08
8 BTB-00344825 0.448793 ARS-BFGL-NGS-37450 0.44916 7.548e-05 0
8 ARS-BFGL-NGS-37450 0.44916 Hapmap60541-rs29026689 0.449466 1.94e-06 0
8 Hapmap60541-rs29026689 0.449466 BTB-00344912 0.449702 0.00051749 0.00039431
8 BTB-00344912 0.449702 BTB-00344991 0.450492 0.00024187 0.00034565
8 BTB-00344991 0.450492 ARS-BFGL-NGS-80442 0.453448 0.00154278 0.00154971
8 ARS-BFGL-NGS-80442 0.453448 ARS-BFGL-NGS-102915 0.454124 0.00186066 0.00055798
8 ARS-BFGL-NGS-102915 0.454124 BTA-81076-no-rs 0.454362 9.76e-06 8.2e-07
8 BTA-81076-no-rs 0.454362 UA-IFASA-2534 0.4552 0.00285239 0.00311961
8 UA-IFASA-2534 0.4552 BTB-01679674 0.455444 0.00027703 0.00029392
8 BTB-01679674 0.455444 ARS-BFGL-NGS-66945 0.455777 0 0
8 ARS-BFGL-NGS-66945 0.455777 BTA-28215-no-rs 0.456405 4.559e-05 0
8 BTA-28215-no-rs 0.456405 ARS-BFGL-NGS-113176 0.456726 0.00035415 0.00047085
8 ARS-BFGL-NGS-113176 0.456726 ARS-BFGL-NGS-28838 0.45736 0.00017043 3.4e-07
8 ARS-BFGL-NGS-28838 0.45736 BTA-28204-no-rs 0.457561 0 0
8 BTA-28204-no-rs 0.457561 ARS-BFGL-NGS-82736 0.457922 0 0
8 ARS-BFGL-NGS-82736 0.457922 Hapmap25854-BTA-149442 0.465314 0.00283908 0.00169303
8 Hapmap25854-BTA-149442 0.465314 BTB-01126961 0.466101 0.00154872 0.00152716
8 BTB-01126961 0.466101 BTB-00379881 0.467005 0.00079759 0.0014608
8 BTB-00379881 0.467005 Hapmap25377-BTA-84400 0.467949 0.00124194 0.00102292
8 Hapmap25377-BTA-84400 0.467949 ARS-BFGL-NGS-118200 0.468869 0.00042932 5.37e-06
8 ARS-BFGL-NGS-118200 0.468869 BTB-01127160 0.469275 0.00014734 0.0003343
8 BTB-01127160 0.469275 ARS-BFGL-NGS-116077 0.469696 0 0
8 ARS-BFGL-NGS-116077 0.469696 Hapmap42727-BTA-92113 0.470162 7.8e-07 0
8 Hapmap42727-BTA-92113 0.470162 BTB-01127329 0.470395 7.842e-05 0.00011143
8 BTB-01127329 0.470395 BTB-01415880 0.470693 0 0
8 BTB-01415880 0.470693 BTA-90958-no-rs 0.471153 0.00021813 0.00014149
8 BTA-90958-no-rs 0.471153 ARS-BFGL-NGS-97065 0.4714 7.195e-05 0
8 ARS-BFGL-NGS-97065 0.4714 BTB-01415809 0.47182 9.262e-05 0.00010858
8 BTB-01415809 0.47182 Hapmap51658-BTA-90960 0.472093 0.00035775 2.398e-05
8 Hapmap51658-BTA-90960 0.472093 ARS-BFGL-NGS-109927 0.472428 5.175e-05 0.00019556
8 ARS-BFGL-NGS-109927 0.472428 ARS-BFGL-NGS-54252 0.472631 2.64e-06 0
8 ARS-BFGL-NGS-54252 0.472631 ARS-BFGL-NGS-63664 0.473365 0.00031318 0.00041605
8 ARS-BFGL-NGS-63664 0.473365 ARS-BFGL-NGS-47307 0.474888 0.00117555 0.00125436
8 ARS-BFGL-NGS-47307 0.474888 BTA-104208-no-rs 0.478045 0.00175043 0.00134301
8 BTA-104208-no-rs 0.478045 ARS-BFGL-NGS-15499 0.47828 0.00100243 2.05e-06
8 ARS-BFGL-NGS-15499 0.47828 ARS-BFGL-NGS-108759 0.479147 4.471e-05 0.00111393
8 ARS-BFGL-NGS-108759 0.479147 ARS-BFGL-NGS-70194 0.479506 4.43e-05 2.14e-06
8 ARS-BFGL-NGS-70194 0.479506 ARS-BFGL-NGS-53037 0.479986 5.642e-05 0.00049407
8 ARS-BFGL-NGS-53037 0.479986 ARS-BFGL-NGS-26860 0.48027 0.00025031 3.99e-06
8 ARS-BFGL-NGS-26860 0.48027 Hapmap42846-BTA-121840 0.48181 0.00042273 7e-08
8 Hapmap42846-BTA-121840 0.48181 Hapmap44288-BTA-81147 0.482826 0.00045557 0.00039155
8 Hapmap44288-BTA-81147 0.482826 BTA-81149-no-rs 0.483625 0.00020115 0.00059022
8 BTA-81149-no-rs 0.483625 Hapmap41169-BTA-117725 0.484896 1.8e-07 0.00014158
8 Hapmap41169-BTA-117725 0.484896 BTB-00392243 0.486114 0.00058698 0.00101546
8 BTB-00392243 0.486114 ARS-BFGL-NGS-87235 0.487349 0.00078983 3.12e-06
8 ARS-BFGL-NGS-87235 0.487349 BTA-83682-no-rs 0.488857 0.00090297 0.00085254
8 BTA-83682-no-rs 0.488857 ARS-BFGL-NGS-101117 0.489383 0.00010956 0.00030945
8 ARS-BFGL-NGS-101117 0.489383 BTB-00392170 0.490122 0.0038224 0.00388965
8 BTB-00392170 0.490122 BTB-00346830 0.490559 0.00110387 0.00034541
8 BTB-00346830 0.490559 BTB-00347022 0.491563 6.971e-05 0.00079139
8 BTB-00347022 0.491563 Hapmap46968-BTA-21559 0.492211 0.00066897 5e-05
8 Hapmap46968-BTA-21559 0.492211 BTA-83665-no-rs 0.493021 0.00019726 0.00097001
8 BTA-83665-no-rs 0.493021 ARS-BFGL-NGS-107856 0.49324 1.38e-06 0.00012501
8 ARS-BFGL-NGS-107856 0.49324 Hapmap54728-rs29023531 0.493607 3.45e-05 0.00064352
8 Hapmap54728-rs29023531 0.493607 Hapmap42685-BTA-81134 0.494206 0.00026455 0.00091738
8 Hapmap42685-BTA-81134 0.494206 BTB-00345981 0.495012 2.121e-05 8.7e-07
8 BTB-00345981 0.495012 BTB-00345948 0.495328 1.46e-06 0
8 BTB-00345948 0.495328 BTB-00346133 0.496166 0.00090111 0.00030532
8 BTB-00346133 0.496166 BTB-00346215 0.496726 0.00016123 0.00105899
8 BTB-00346215 0.496726 Hapmap41647-BTA-81135 0.497114 0.00019986 0.00029006
8 Hapmap41647-BTA-81135 0.497114 BTA-81138-no-rs 0.497327 0.00017458 2.1e-07
8 BTA-81138-no-rs 0.497327 Hapmap49898-BTA-17990 0.498023 0.00061929 5.721e-05
8 Hapmap49898-BTA-17990 0.498023 Hapmap39004-BTA-111126 0.499062 0.00036328 0.00165827
8 Hapmap39004-BTA-111126 0.499062 Hapmap53625-rs29014626 0.499405 5e-08 8.44e-06
8 Hapmap53625-rs29014626 0.499405 BTB-01657021 0.499695 0 0
8 BTB-01657021 0.499695 BTB-00347427 0.502607 0.00010451 0.00022882
8 BTB-00347427 0.502607 BTB-00347355 0.503114 0.00238237 0.0026327
8 BTB-00347355 0.503114 BTB-00347320 0.503366 0 0
8 BTB-00347320 0.503366 ARS-BFGL-NGS-42825 0.503599 0.00057346 8.2e-07
8 ARS-BFGL-NGS-42825 0.503599 BTB-00347130 0.504107 0.0016295 0.0052839
8 BTB-00347130 0.504107 BTB-00347575 0.505886 0.00137179 0.00233294
8 BTB-00347575 0.505886 ARS-BFGL-NGS-111988 0.50623 0.00047148 6.48e-05
8 ARS-BFGL-NGS-111988 0.50623 ARS-BFGL-NGS-10990 0.507092 6.71e-06 0
8 ARS-BFGL-NGS-10990 0.507092 ARS-BFGL-NGS-111925 0.508219 0.00126309 0.00146442
8 ARS-BFGL-NGS-111925 0.508219 BTB-00347877 0.508469 1.659e-05 2.2e-07
8 BTB-00347877 0.508469 Hapmap51395-BTA-113897 0.509415 0.0005121 0.00099006
8 Hapmap51395-BTA-113897 0.509415 BTB-01908971 0.510448 0.00022807 0.00032875
8 BTB-01908971 0.510448 Hapmap55401-rs29024656 0.510838 3.875e-05 0
8 Hapmap55401-rs29024656 0.510838 BTB-00349308 0.511739 0.00144271 0.00189706
8 BTB-00349308 0.511739 BTB-00349291 0.512177 0 0
8 BTB-00349291 0.512177 BTB-01713349 0.512745 0 0
8 BTB-01713349 0.512745 BTB-01713444 0.513059 0 0
8 BTB-01713444 0.513059 Hapmap48689-BTA-23260 0.51345 0 0
8 Hapmap48689-BTA-23260 0.51345 ARS-BFGL-NGS-3995 0.513758 3.312e-05 0
8 ARS-BFGL-NGS-3995 0.513758 Hapmap46879-BTA-81251 0.514092 4.547e-05 0
8 Hapmap46879-BTA-81251 0.514092 ARS-BFGL-NGS-30559 0.514335 0.00026294 2.2e-07
8 ARS-BFGL-NGS-30559 0.514335 BTB-00349137 0.514613 0.00072966 0.00298592
8 BTB-00349137 0.514613 BTB-00348844 0.516123 3.528e-05 6e-08
8 BTB-00348844 0.516123 Hapmap57994-rs29022887 0.516617 2.439e-05 0.00012354
8 Hapmap57994-rs29022887 0.516617 BTA-81238-no-rs 0.517281 0.00169582 0.0030577
8 BTA-81238-no-rs 0.517281 BTB-00348584 0.51839 0.00024184 0.00246387
8 BTB-00348584 0.51839 ARS-BFGL-NGS-72492 0.5192 0.00139716 0.00225967
8 ARS-BFGL-NGS-72492 0.5192 BTA-81227-no-rs 0.519707 0.00220668 0.00386183
8 BTA-81227-no-rs 0.519707 BTB-00348451 0.519954 0.00059908 0.00112991
8 BTB-00348451 0.519954 BTB-00348409 0.520186 0 0
8 BTB-00348409 0.520186 ARS-BFGL-NGS-73651 0.521475 0 0
8 ARS-BFGL-NGS-73651 0.521475 BTB-00348223 0.521898 0.00015878 1e-08
8 BTB-00348223 0.521898 BTB-00795717 0.522735 0.00035717 0.00047938
8 BTB-00795717 0.522735 BTB-00348139 0.523612 0.00037876 0.00062302
8 BTB-00348139 0.523612 Hapmap40911-BTA-121841 0.52409 8.3e-06 0.00073484
8 Hapmap40911-BTA-121841 0.52409 BTA-81190-no-rs 0.524409 8.376e-05 0
8 BTA-81190-no-rs 0.524409 Hapmap47747-BTA-81189 0.524963 2.52e-06 0
8 Hapmap47747-BTA-81189 0.524963 Hapmap48089-BTA-81187 0.525249 0 0
8 Hapmap48089-BTA-81187 0.525249 BTB-00348080 0.526292 0.00037527 0.00049822
8 BTB-00348080 0.526292 ARS-BFGL-NGS-76537 0.526556 0.00010968 0.00027888
8 ARS-BFGL-NGS-76537 0.526556 ARS-BFGL-NGS-111611 0.527218 0.00056265 0.0007265
8 ARS-BFGL-NGS-111611 0.527218 BTB-00347944 0.527481 3.004e-05 0.00016852
8 BTB-00347944 0.527481 ARS-BFGL-NGS-34789 0.527872 0.00059786 0.00070946
8 ARS-BFGL-NGS-34789 0.527872 ARS-BFGL-NGS-82334 0.52841 0.0002829 0.00056737
8 ARS-BFGL-NGS-82334 0.52841 Hapmap60967-rs29016114 0.528894 9.56e-06 0
8 Hapmap60967-rs29016114 0.528894 ARS-BFGL-NGS-17993 0.529328 0.00018313 1.105e-05
8 ARS-BFGL-NGS-17993 0.529328 ARS-BFGL-NGS-85644 0.530599 0.00021649 0.00013225
8 ARS-BFGL-NGS-85644 0.530599 Hapmap30618-BTA-38298 0.530996 5.473e-05 0.00019612
8 Hapmap30618-BTA-38298 0.530996 ARS-BFGL-NGS-37874 0.531219 1.2e-07 4.323e-05
8 ARS-BFGL-NGS-37874 0.531219 BTB-00631986 0.531496 3.57e-06 0
8 BTB-00631986 0.531496 UA-IFASA-7888 0.532079 3.489e-05 0
8 UA-IFASA-7888 0.532079 BTB-00631737 0.533461 0 9.2e-07
8 BTB-00631737 0.533461 BTB-00631715 0.533703 0 9.611e-05
8 BTB-00631715 0.533703 ARS-BFGL-NGS-116647 0.534673 0.00016323 0.00063945
8 ARS-BFGL-NGS-116647 0.534673 Hapmap49589-BTA-38292 0.535603 0.00026752 0
8 Hapmap49589-BTA-38292 0.535603 Hapmap50345-BTA-38288 0.536145 8.007e-05 1.18e-06
8 Hapmap50345-BTA-38288 0.536145 ARS-BFGL-NGS-101465 0.536631 0.00099382 0.00119742
8 ARS-BFGL-NGS-101465 0.536631 BTA-38269-no-rs 0.538448 0.00422683 0.00266888
8 BTA-38269-no-rs 0.538448 ARS-BFGL-NGS-83067 0.53868 0.00014444 0.00093461
8 ARS-BFGL-NGS-83067 0.53868 ARS-BFGL-NGS-86682 0.539548 0.00031257 0.00054148
8 ARS-BFGL-NGS-86682 0.539548 Hapmap49140-BTA-38265 0.540667 0.00021489 0.00017605
8 Hapmap49140-BTA-38265 0.540667 ARS-BFGL-NGS-104841 0.541176 2.6e-07 0.00032873
8 ARS-BFGL-NGS-104841 0.541176 ARS-BFGL-NGS-110568 0.54198 0.00027401 3.72e-06
8 ARS-BFGL-NGS-110568 0.54198 ARS-BFGL-NGS-118172 0.542231 0 0
8 ARS-BFGL-NGS-118172 0.542231 ARS-BFGL-NGS-24437 0.54244 0.00011675 0.00037385
8 ARS-BFGL-NGS-24437 0.54244 ARS-BFGL-NGS-33186 0.543424 0.00026624 1e-08
8 ARS-BFGL-NGS-33186 0.543424 BTB-01520357 0.54495 0.00110169 0.00052352
8 BTB-01520357 0.54495 ARS-BFGL-NGS-94901 0.545547 0.00155871 0.00026234
8 ARS-BFGL-NGS-94901 0.545547 ARS-BFGL-NGS-19129 0.546086 0.00138298 0.0029183
8 ARS-BFGL-NGS-19129 0.546086 Hapmap50281-BTA-21965 0.546346 0.00072301 4.163e-05
8 Hapmap50281-BTA-21965 0.546346 BTB-01634942 0.54675 4e-07 0.00171736
8 BTB-01634942 0.54675 Hapmap59214-rs29014649 0.547179 0.00071768 0.00070065
8 Hapmap59214-rs29014649 0.547179 Hapmap59304-rs29025230 0.547424 5.885e-05 0.00016104
8 Hapmap59304-rs29025230 0.547424 BTB-01509839 0.547983 0.00038115 0.00083964
8 BTB-01509839 0.547983 Hapmap50532-BTA-99413 0.548226 4e-08 0
8 Hapmap50532-BTA-99413 0.548226 Hapmap51670-BTA-99409 0.548508 8.984e-05 1.7e-07
8 Hapmap51670-BTA-99409 0.548508 ARS-BFGL-NGS-36380 0.549812 0.0006048 0.00079835
8 ARS-BFGL-NGS-36380 0.549812 BTB-01820765 0.550042 0 1e-08
8 BTB-01820765 0.550042 BTB-01328410 0.550775 4.608e-05 0.00110511
8 BTB-01328410 0.550775 Hapmap54208-rs29015846 0.551902 0.00020207 0.00037084
8 Hapmap54208-rs29015846 0.551902 Hapmap54541-rs29014049 0.552188 8.481e-05 4.9e-07
8 Hapmap54541-rs29014049 0.552188 BTB-01616745 0.553239 0.00077596 0.00025181
8 BTB-01616745 0.553239 ARS-BFGL-NGS-76732 0.553765 6e-08 0
8 ARS-BFGL-NGS-76732 0.553765 BTB-02017947 0.554339 0 0.00032808
8 BTB-02017947 0.554339 ARS-BFGL-NGS-37680 0.555179 0.00011044 0.00017823
8 ARS-BFGL-NGS-37680 0.555179 Hapmap49049-BTA-119736 0.55632 6.465e-05 0
8 Hapmap49049-BTA-119736 0.55632 ARS-BFGL-NGS-16472 0.557337 5.947e-05 0.00026744
8 ARS-BFGL-NGS-16472 0.557337 ARS-BFGL-NGS-118192 0.558892 0.00026236 0.00067599
8 ARS-BFGL-NGS-118192 0.558892 ARS-BFGL-NGS-69264 0.559524 1.79e-06 0
8 ARS-BFGL-NGS-69264 0.559524 BTB-01089565 0.559835 0 0
8 BTB-01089565 0.559835 Hapmap42858-BTA-17121 0.56022 0.00106761 0.00183658
8 Hapmap42858-BTA-17121 0.56022 BTB-01089722 0.560512 0 0
8 BTB-01089722 0.560512 ARS-BFGL-NGS-36943 0.560821 0.00067701 0.00179283
8 ARS-BFGL-NGS-36943 0.560821 BTA-15107-rs29026472 0.56129 0.00059688 0.00118354
8 BTA-15107-rs29026472 0.56129 ARS-BFGL-NGS-11505 0.561811 9.732e-05 0.00018932
8 ARS-BFGL-NGS-11505 0.561811 ARS-BFGL-NGS-7163 0.562973 0.00011425 0.00035426
8 ARS-BFGL-NGS-7163 0.562973 Hapmap29857-BTA-159710 0.563709 0.00017399 3.53e-06
8 Hapmap29857-BTA-159710 0.563709 Hapmap47881-BTA-17122 0.565582 0.00076994 0.00101971
8 Hapmap47881-BTA-17122 0.565582 BTB-00349358 0.566141 0.00094522 0.00173325
8 BTB-00349358 0.566141 Hapmap44621-BTA-81252 0.566677 0.0003013 3.27e-06
8 Hapmap44621-BTA-81252 0.566677 Hapmap59035-rs29025504 0.567191 0 0
8 Hapmap59035-rs29025504 0.567191 BTB-01777663 0.568075 0.00043416 0.00041931
8 BTB-01777663 0.568075 BTB-01627853 0.569406 0.00037473 0.00135164
8 BTB-01627853 0.569406 BTB-00349451 0.570046 1.42e-06 0
8 BTB-00349451 0.570046 Hapmap58974-rs29019488 0.570341 0.00031643 0.00054166
8 Hapmap58974-rs29019488 0.570341 BTB-01732663 0.570838 5.422e-05 0.0001236
8 BTB-01732663 0.570838 ARS-BFGL-NGS-117692 0.571936 0.00145936 0.00254315
8 ARS-BFGL-NGS-117692 0.571936 ARS-BFGL-NGS-108096 0.572208 1.81e-06 7.2e-07
8 ARS-BFGL-NGS-108096 0.572208 BTB-00349566 0.572616 0.00143796 0.00138521
8 BTB-00349566 0.572616 ARS-BFGL-NGS-10175 0.573131 0.00023768 1.265e-05
8 ARS-BFGL-NGS-10175 0.573131 ARS-BFGL-NGS-33376 0.574202 0.00073684 9.59e-06
8 ARS-BFGL-NGS-33376 0.574202 BTA-81269-no-rs 0.574462 0.00029924 0.00021996
8 BTA-81269-no-rs 0.574462 ARS-BFGL-NGS-34280 0.575668 0.00065456 0.00054207
8 ARS-BFGL-NGS-34280 0.575668 ARS-BFGL-NGS-60743 0.576247 7.41e-06 1.2e-07
8 ARS-BFGL-NGS-60743 0.576247 UA-IFASA-4000 0.576597 0.00021287 6.803e-05
8 UA-IFASA-4000 0.576597 BTB-00529163 0.577038 0.00016994 0.00131053
8 BTB-00529163 0.577038 BTA-108493-no-rs 0.577384 0 0
8 BTA-108493-no-rs 0.577384 Hapmap47452-BTA-97231 0.580107 0.00091813 0.0014724
8 Hapmap47452-BTA-97231 0.580107 Hapmap38451-BTA-97230 0.581038 0.00028373 0.00122171
8 Hapmap38451-BTA-97230 0.581038 BTB-01818596 0.581938 2.98e-06 0.00010021
8 BTB-01818596 0.581938 BTB-01989154 0.582525 0.00022988 0.00020432
8 BTB-01989154 0.582525 Hapmap46519-BTA-28770 0.582786 0 0
8 Hapmap46519-BTA-28770 0.582786 BTB-00349712 0.58471 0.00137542 0.00024671
8 BTB-00349712 0.58471 ARS-BFGL-NGS-23181 0.585232 0.00016605 0.00155182
8 ARS-BFGL-NGS-23181 0.585232 BTB-00350639 0.585835 0.00010587 0.00166827
8 BTB-00350639 0.585835 ARS-BFGL-NGS-56537 0.58609 0.00220093 0.00195811
8 ARS-BFGL-NGS-56537 0.58609 Hapmap42118-BTA-16761 0.586512 3.93e-06 5.72e-06
8 Hapmap42118-BTA-16761 0.586512 BTB-01795129 0.586819 0.00284547 0.00492457
8 BTB-01795129 0.586819 BTA-81277-no-rs 0.587349 1.9e-07 1.9e-07
8 BTA-81277-no-rs 0.587349 ARS-BFGL-NGS-84712 0.587988 9.545e-05 0
8 ARS-BFGL-NGS-84712 0.587988 BTA-95974-no-rs 0.589053 0.00043142 0.00061816
8 BTA-95974-no-rs 0.589053 ARS-BFGL-NGS-70772 0.589482 0.0015268 0.0007082
8 ARS-BFGL-NGS-70772 0.589482 BTB-01614102 0.589734 1.94e-06 0.00010349
8 BTB-01614102 0.589734 ARS-BFGL-NGS-118882 0.590558 0.00019143 7.972e-05
8 ARS-BFGL-NGS-118882 0.590558 BTB-00349926 0.591016 1.1e-07 1e-08
8 BTB-00349926 0.591016 BTB-00349946 0.591329 0 0.00020107
8 BTB-00349946 0.591329 ARS-BFGL-NGS-11896 0.592519 0.00033845 2e-07
8 ARS-BFGL-NGS-11896 0.592519 Hapmap23845-BTA-81285 0.593947 0.00052837 0.00037281
8 Hapmap23845-BTA-81285 0.593947 ARS-BFGL-NGS-17163 0.594312 0 0
8 ARS-BFGL-NGS-17163 0.594312 BTB-00350148 0.594952 0 0
8 BTB-00350148 0.594952 Hapmap53279-rs29026049 0.595428 0 0
8 Hapmap53279-rs29026049 0.595428 BTA-05411-rs29019571 0.595674 4.157e-05 0
8 BTA-05411-rs29019571 0.595674 ARS-USMARC-Parent-AY850194-no-rs 0.595853 3.046e-05 0
8 ARS-USMARC-Parent-AY850194-no-rs 0.595853 ARS-BFGL-NGS-112343 0.596262 4.14e-06 0
8 ARS-BFGL-NGS-112343 0.596262 ARS-BFGL-NGS-84004 0.597471 0.00016904 0
8 ARS-BFGL-NGS-84004 0.597471 ARS-BFGL-NGS-44611 0.59815 0.00048673 0.00048576
8 ARS-BFGL-NGS-44611 0.59815 Hapmap48090-BTA-81304 0.598581 0 0
8 Hapmap48090-BTA-81304 0.598581 ARS-BFGL-NGS-58499 0.59909 9e-08 0.00039531
8 ARS-BFGL-NGS-58499 0.59909 ARS-BFGL-NGS-1040 0.599416 0.00031536 0
8 ARS-BFGL-NGS-1040 0.599416 Hapmap40896-BTA-118202 0.602135 0.00097661 0.00122236
8 Hapmap40896-BTA-118202 0.602135 ARS-BFGL-NGS-112663 0.602905 0.00133645 0.00174552
8 ARS-BFGL-NGS-112663 0.602905 BTB-01552316 0.603382 0.00081833 0.00243937
8 BTB-01552316 0.603382 BTB-01552322 0.603612 2.932e-05 1e-08
8 BTB-01552322 0.603612 ARS-BFGL-NGS-105208 0.603879 4.001e-05 2e-08
8 ARS-BFGL-NGS-105208 0.603879 ARS-BFGL-NGS-40630 0.604254 1e-08 0.00057697
8 ARS-BFGL-NGS-40630 0.604254 ARS-BFGL-NGS-115798 0.604479 0 3.7e-07
8 ARS-BFGL-NGS-115798 0.604479 ARS-BFGL-NGS-12436 0.604972 0 0.0001218
8 ARS-BFGL-NGS-12436 0.604972 ARS-BFGL-NGS-102 0.605775 7.241e-05 0.00010108
8 ARS-BFGL-NGS-102 0.605775 BTB-00352779 0.606155 0.00038478 0
8 BTB-00352779 0.606155 BTB-00350945 0.60783 0.00055966 0.0010754
8 BTB-00350945 0.60783 Hapmap40026-BTA-81432 0.608312 5.143e-05 4.122e-05
8 Hapmap40026-BTA-81432 0.608312 ARS-BFGL-NGS-77735 0.608819 0.00022484 0.0003806
8 ARS-BFGL-NGS-77735 0.608819 ARS-BFGL-NGS-1647 0.609562 2.3e-07 1.4e-07
8 ARS-BFGL-NGS-1647 0.609562 ARS-BFGL-NGS-71125 0.609985 1.4e-07 1e-08
8 ARS-BFGL-NGS-71125 0.609985 ARS-BFGL-NGS-116121 0.610485 0.0011606 0.00040897
8 ARS-BFGL-NGS-116121 0.610485 ARS-BFGL-NGS-20978 0.610794 0 0
8 ARS-BFGL-NGS-20978 0.610794 ARS-BFGL-NGS-22891 0.61105 3.38e-06 0.00101382
8 ARS-BFGL-NGS-22891 0.61105 ARS-BFGL-NGS-16857 0.611349 0.00125273 0.00102675
8 ARS-BFGL-NGS-16857 0.611349 BTB-00351461 0.613915 0.00018679 0.00096313
8 BTB-00351461 0.613915 BTA-81483-no-rs 0.614527 2.29e-06 0.00045458
8 BTA-81483-no-rs 0.614527 Hapmap38025-BTA-81476 0.615279 0.00128397 9.08e-06
8 Hapmap38025-BTA-81476 0.615279 Hapmap46880-BTA-81470 0.615901 0.00034062 5.066e-05
8 Hapmap46880-BTA-81470 0.615901 ARS-BFGL-NGS-21937 0.616277 0.00038662 4.654e-05
8 ARS-BFGL-NGS-21937 0.616277 ARS-BFGL-NGS-21515 0.61653 0 0
8 ARS-BFGL-NGS-21515 0.61653 ARS-BFGL-NGS-20552 0.617596 0.00114858 0.00201422
8 ARS-BFGL-NGS-20552 0.617596 ARS-BFGL-NGS-41506 0.618242 0.0005865 0.00023871
8 ARS-BFGL-NGS-41506 0.618242 Hapmap49765-BTA-81320 0.619015 0.00070147 0.0002855
8 Hapmap49765-BTA-81320 0.619015 ARS-BFGL-NGS-116281 0.620117 0.0009999 0.00040559
8 ARS-BFGL-NGS-116281 0.620117 ARS-BFGL-NGS-23940 0.620572 7.689e-05 2.431e-05
8 ARS-BFGL-NGS-23940 0.620572 Hapmap38124-BTA-81328 0.62118 7.098e-05 0.00043628
8 Hapmap38124-BTA-81328 0.62118 ARS-BFGL-NGS-10850 0.62178 0.00048231 0.00072692
8 ARS-BFGL-NGS-10850 0.62178 BTA-96030-no-rs 0.622571 0.00126605 0.00124208
8 BTA-96030-no-rs 0.622571 ARS-BFGL-NGS-43821 0.622959 0.00111561 0.00091586
8 ARS-BFGL-NGS-43821 0.622959 ARS-BFGL-NGS-98511 0.623704 0.00050639 0.00265182
8 ARS-BFGL-NGS-98511 0.623704 Hapmap30023-BTA-150747 0.624332 0.00045591 0.00087694
8 Hapmap30023-BTA-150747 0.624332 ARS-BFGL-NGS-104862 0.624816 4.72e-06 0.00025044
8 ARS-BFGL-NGS-104862 0.624816 Hapmap39528-BTA-03210 0.627631 0.00030644 0.00060188
8 Hapmap39528-BTA-03210 0.627631 Hapmap57239-rs29018125 0.627889 1.842e-05 5.01e-06
8 Hapmap57239-rs29018125 0.627889 Hapmap51058-BTA-81570 0.629014 0.0005323 1e-08
8 Hapmap51058-BTA-81570 0.629014 ARS-BFGL-NGS-87919 0.629268 0 0
8 ARS-BFGL-NGS-87919 0.629268 ARS-BFGL-NGS-16992 0.629787 6.553e-05 0
8 ARS-BFGL-NGS-16992 0.629787 ARS-BFGL-NGS-72086 0.631232 0.00049234 0.00037842
8 ARS-BFGL-NGS-72086 0.631232 ARS-BFGL-NGS-17327 0.631969 3.741e-05 6.081e-05
8 ARS-BFGL-NGS-17327 0.631969 ARS-BFGL-NGS-14350 0.633585 0.00121508 0.00127619
8 ARS-BFGL-NGS-14350 0.633585 BTB-00353549 0.634185 0 0
8 BTB-00353549 0.634185 ARS-BFGL-NGS-66921 0.634443 0 0
8 ARS-BFGL-NGS-66921 0.634443 BTB-00353359 0.63475 7.761e-05 3e-08
8 BTB-00353359 0.63475 Hapmap51059-BTA-81602 0.634999 9.104e-05 0.00042448
8 Hapmap51059-BTA-81602 0.634999 ARS-BFGL-NGS-34498 0.635304 0.00148777 0.00134619
8 ARS-BFGL-NGS-34498 0.635304 ARS-BFGL-NGS-66538 0.635546 4.95e-06 0
8 ARS-BFGL-NGS-66538 0.635546 ARS-BFGL-NGS-73647 0.63577 0.00066607 0.00039403
8 ARS-BFGL-NGS-73647 0.63577 Hapmap57206-rs29025935 0.636115 5e-08 0
8 Hapmap57206-rs29025935 0.636115 ARS-BFGL-NGS-69854 0.636326 0.00013186 1e-07
8 ARS-BFGL-NGS-69854 0.636326 ARS-BFGL-NGS-104688 0.636608 0.00183478 0.00111865
8 ARS-BFGL-NGS-104688 0.636608 Hapmap54421-rs29021656 0.637159 0.00083884 0.00111627
8 Hapmap54421-rs29021656 0.637159 ARS-BFGL-NGS-106208 0.637875 0.00508065 0.00231899
8 ARS-BFGL-NGS-106208 0.637875 BTB-01549056 0.639759 0.00236666 0.00335289
8 BTB-01549056 0.639759 ARS-BFGL-NGS-16925 0.640142 6e-08 2e-08
8 ARS-BFGL-NGS-16925 0.640142 ARS-BFGL-NGS-87528 0.640942 0 0
8 ARS-BFGL-NGS-87528 0.640942 BTB-01093491 0.641304 0 0
8 BTB-01093491 0.641304 BTB-01093562 0.642228 0.00067271 0.00063578
8 BTB-01093562 0.642228 ARS-BFGL-NGS-93209 0.642994 0.00220756 0.00217608
8 ARS-BFGL-NGS-93209 0.642994 BTB-01093715 0.643488 5.94e-05 5.15e-06
8 BTB-01093715 0.643488 Hapmap44415-BTA-81700 0.644787 0.00137235 0.00135022
8 Hapmap44415-BTA-81700 0.644787 BTA-19348-no-rs 0.648761 0.00243842 0.00243661
8 BTA-19348-no-rs 0.648761 ARS-BFGL-NGS-111488 0.651088 0.00072439 0
8 ARS-BFGL-NGS-111488 0.651088 BTB-00950285 0.651482 0.00032715 0.0005525
8 BTB-00950285 0.651482 BTB-00950287 0.65171 1.979e-05 6.2e-07
8 BTB-00950287 0.65171 BTA-29456-no-rs 0.651982 8.65e-06 1.8e-07
8 BTA-29456-no-rs 0.651982 ARS-BFGL-NGS-118418 0.654096 0.00117876 0.00045849
8 ARS-BFGL-NGS-118418 0.654096 Hapmap24224-BTA-93350 0.654721 0.0003558 0.001173
8 Hapmap24224-BTA-93350 0.654721 ARS-BFGL-NGS-24979 0.655066 0.00046287 0.00045902
8 ARS-BFGL-NGS-24979 0.655066 BTB-01423887 0.658621 0.00221023 0.00227544
8 BTB-01423887 0.658621 BTB-01916334 0.661668 0.00109311 0.00161612
8 BTB-01916334 0.661668 BTB-01149334 0.662987 0.00181306 0.00181048
8 BTB-01149334 0.662987 ARS-BFGL-NGS-113542 0.663326 1.6e-06 7.9e-07
8 ARS-BFGL-NGS-113542 0.663326 ARS-BFGL-NGS-36325 0.66491 0.00142133 0.00195877
8 ARS-BFGL-NGS-36325 0.66491 ARS-BFGL-NGS-96805 0.666435 0.00121366 0.00048319
8 ARS-BFGL-NGS-96805 0.666435 ARS-BFGL-NGS-29663 0.666926 0 0
8 ARS-BFGL-NGS-29663 0.666926 UA-IFASA-2642 0.668033 8.606e-05 1e-08
8 UA-IFASA-2642 0.668033 ARS-BFGL-NGS-117186 0.668335 3.322e-05 0.00012371
8 ARS-BFGL-NGS-117186 0.668335 ARS-BFGL-NGS-101907 0.669692 0.00440413 0.0050531
8 ARS-BFGL-NGS-101907 0.669692 Hapmap51060-BTA-81722 0.670099 3e-08 2.3e-06
8 Hapmap51060-BTA-81722 0.670099 ARS-BFGL-NGS-100986 0.670334 8e-08 2e-08
8 ARS-BFGL-NGS-100986 0.670334 BTB-01403232 0.670729 3e-08 0
8 BTB-01403232 0.670729 Hapmap24348-BTA-159633 0.671451 0.00061697 0.0007694
8 Hapmap24348-BTA-159633 0.671451 ARS-BFGL-NGS-102568 0.672117 9.838e-05 0.00069724
8 ARS-BFGL-NGS-102568 0.672117 ARS-BFGL-NGS-32974 0.672537 7.288e-05 0.00025061
8 ARS-BFGL-NGS-32974 0.672537 ARS-BFGL-NGS-115977 0.673266 8.317e-05 0.00082848
8 ARS-BFGL-NGS-115977 0.673266 ARS-BFGL-NGS-40613 0.673512 0.00013459 3.9e-07
8 ARS-BFGL-NGS-40613 0.673512 ARS-BFGL-NGS-88701 0.67514 0.00243816 0.00245878
8 ARS-BFGL-NGS-88701 0.67514 ARS-BFGL-NGS-11076 0.676725 0.00113509 0.00052787
8 ARS-BFGL-NGS-11076 0.676725 ARS-BFGL-NGS-15420 0.677375 0.00019354 3.531e-05
8 ARS-BFGL-NGS-15420 0.677375 ARS-BFGL-NGS-34320 0.677691 1.58e-06 0.00045396
8 ARS-BFGL-NGS-34320 0.677691 ARS-BFGL-NGS-112744 0.678448 0.00174143 0.00317335
8 ARS-BFGL-NGS-112744 0.678448 Hapmap50918-BTA-23068 0.679088 1e-08 0
8 Hapmap50918-BTA-23068 0.679088 ARS-BFGL-NGS-19671 0.679464 0 0
8 ARS-BFGL-NGS-19671 0.679464 BTB-01163619 0.680059 0.00020317 0.00090973
8 BTB-01163619 0.680059 Hapmap58041-rs29013326 0.681631 0.00109288 0.00352539
8 Hapmap58041-rs29013326 0.681631 Hapmap60281-rs29010321 0.681931 0.00108768 0.00049243
8 Hapmap60281-rs29010321 0.681931 Hapmap57880-rs29021271 0.683552 0.00073088 0.00298369
8 Hapmap57880-rs29021271 0.683552 Hapmap25871-BTA-152798 0.683997 0.0001953 0.00081539
8 Hapmap25871-BTA-152798 0.683997 ARS-BFGL-NGS-35672 0.686209 0.00219828 0.0020575
8 ARS-BFGL-NGS-35672 0.686209 ARS-BFGL-NGS-14760 0.686531 0 0
8 ARS-BFGL-NGS-14760 0.686531 ARS-BFGL-NGS-108429 0.687869 0.00059033 0.00166134
8 ARS-BFGL-NGS-108429 0.687869 ARS-BFGL-NGS-110811 0.688441 0.00032205 0.00054978
8 ARS-BFGL-NGS-110811 0.688441 ARS-BFGL-NGS-116357 0.688947 0 3.49e-06
8 ARS-BFGL-NGS-116357 0.688947 ARS-BFGL-NGS-61894 0.691209 0.00136128 0.00321316
8 ARS-BFGL-NGS-61894 0.691209 BTB-00352224 0.691817 0.00155604 0.00084371
8 BTB-00352224 0.691817 ARS-BFGL-NGS-38434 0.694216 0.0013157 1e-08
8 ARS-BFGL-NGS-38434 0.694216 BTB-00352027 0.6959 0.00266773 0.00148677
8 BTB-00352027 0.6959 Hapmap45349-BTA-121854 0.696405 2.6e-07 3.6e-07
8 Hapmap45349-BTA-121854 0.696405 BTB-01605981 0.697467 0.00062651 0.0001716
8 BTB-01605981 0.697467 ARS-BFGL-NGS-119380 0.699294 0.00156282 0.00180348
8 ARS-BFGL-NGS-119380 0.699294 BTA-81502-no-rs 0.699667 1.554e-05 5.8e-07
8 BTA-81502-no-rs 0.699667 ARS-BFGL-NGS-35876 0.700294 0.00169701 0.00067764
8 ARS-BFGL-NGS-35876 0.700294 Hapmap39439-BTA-81498 0.70079 6.2e-07 3.095e-05
8 Hapmap39439-BTA-81498 0.70079 BTB-00351625 0.70108 0.00037086 7.06e-06
8 BTB-00351625 0.70108 BTA-81775-no-rs 0.703991 0.00334359 0.00229392
8 BTA-81775-no-rs 0.703991 ARS-BFGL-NGS-119743 0.704292 0.00109594 0.0007511
8 ARS-BFGL-NGS-119743 0.704292 ARS-BFGL-NGS-108666 0.704982 6.4e-07 1.3e-07
8 ARS-BFGL-NGS-108666 0.704982 Hapmap53725-rs29024484 0.706623 0.00136358 0.0021684
8 Hapmap53725-rs29024484 0.706623 ARS-BFGL-NGS-12424 0.707278 0.00154314 0.00044836
8 ARS-BFGL-NGS-12424 0.707278 ARS-BFGL-NGS-3865 0.707896 0.0010319 0.00091857
8 ARS-BFGL-NGS-3865 0.707896 Hapmap39948-BTA-81787 0.708931 0.0001895 0.0015842
8 Hapmap39948-BTA-81787 0.708931 ARS-BFGL-NGS-31005 0.709499 0.00036083 0.00047948
8 ARS-BFGL-NGS-31005 0.709499 Hapmap34135-BES5_Contig253_343 0.709966 0.00070859 0.00212949
8 Hapmap34135-BES5_Contig253_343 0.709966 ARS-BFGL-NGS-79449 0.712565 0.00082558 0.00094187
8 ARS-BFGL-NGS-79449 0.712565 ARS-BFGL-NGS-12808 0.713436 0 0
8 ARS-BFGL-NGS-12808 0.713436 ARS-BFGL-NGS-55686 0.714976 0.00056929 0.00250581
8 ARS-BFGL-NGS-55686 0.714976 BTB-01512420 0.715939 0.00181842 0.00078511
8 BTB-01512420 0.715939 BTB-01227475 0.716552 0.00155955 0.00107718
8 BTB-01227475 0.716552 BTB-01227548 0.716797 0.00025693 0.00025183
8 BTB-01227548 0.716797 ARS-BFGL-NGS-16507 0.718808 0.0003762 0.00050942
8 ARS-BFGL-NGS-16507 0.718808 ARS-BFGL-NGS-29576 0.719518 0 0.00121602
8 ARS-BFGL-NGS-29576 0.719518 BTB-00352963 0.721146 0.0008362 0.000855
8 BTB-00352963 0.721146 BTB-00352897 0.721651 0.0001992 2.202e-05
8 BTB-00352897 0.721651 BTB-00358338 0.723002 0.00103259 0.00224249
8 BTB-00358338 0.723002 ARS-BFGL-NGS-115183 0.723637 0.00066726 0.00050875
8 ARS-BFGL-NGS-115183 0.723637 BTB-00358231 0.724086 0.00011212 0
8 BTB-00358231 0.724086 ARS-BFGL-NGS-16531 0.724488 4.6e-07 0.00031105
8 ARS-BFGL-NGS-16531 0.724488 BTA-81848-no-rs 0.724689 0.00013409 1.671e-05
8 BTA-81848-no-rs 0.724689 BTB-00357945 0.725154 0.00110522 0.00090705
8 BTB-00357945 0.725154 ARS-BFGL-NGS-108557 0.726035 0.00133816 0.00042678
8 ARS-BFGL-NGS-108557 0.726035 Hapmap42688-BTA-81832 0.726391 2.564e-05 0.0002376
8 Hapmap42688-BTA-81832 0.726391 BTB-00357728 0.728332 0.00062207 0.00129619
8 BTB-00357728 0.728332 BTB-00357677 0.728613 0.00062092 0.00136668
8 BTB-00357677 0.728613 BTB-00357641 0.728881 3e-08 0
8 BTB-00357641 0.728881 Hapmap48904-BTA-81827 0.72904 4e-08 0.00042226
8 Hapmap48904-BTA-81827 0.72904 BTB-00357617 0.729303 2.6e-07 9.01e-06
8 BTB-00357617 0.729303 BTA-81825-no-rs 0.730154 0.00089093 0.00021035
8 BTA-81825-no-rs 0.730154 BTA-81821-no-rs 0.730412 0 0
8 BTA-81821-no-rs 0.730412 ARS-BFGL-NGS-4212 0.730824 0.00162427 0.00238535
8 ARS-BFGL-NGS-4212 0.730824 Hapmap43489-BTA-121857 0.731163 0.00080973 0.00119934
8 Hapmap43489-BTA-121857 0.731163 BTB-00357438 0.731481 8.86e-06 5.747e-05
8 BTB-00357438 0.731481 Hapmap38894-BTA-44863 0.732065 0.00371288 0.00201845
8 Hapmap38894-BTA-44863 0.732065 ARS-BFGL-NGS-5294 0.732269 0.00024318 0.00020089
8 ARS-BFGL-NGS-5294 0.732269 BTA-21730-no-rs 0.733695 0.00010137 0.00080066
8 BTA-21730-no-rs 0.733695 Hapmap48427-BTA-66501 0.734064 0.0016823 0.00097504
8 Hapmap48427-BTA-66501 0.734064 BTB-01004402 0.734558 0.00058106 0.00032078
8 BTB-01004402 0.734558 Hapmap57757-ss46526215 0.736564 0.00305549 0.0014924
8 Hapmap57757-ss46526215 0.736564 Hapmap40379-BTA-98361 0.736783 0 0
8 Hapmap40379-BTA-98361 0.736783 ARS-BFGL-NGS-53058 0.737048 0 0
8 ARS-BFGL-NGS-53058 0.737048 ARS-BFGL-NGS-31121 0.73756 0.00029345 0.00044359
8 ARS-BFGL-NGS-31121 0.73756 ARS-BFGL-NGS-93354 0.73787 1.5e-07 0
8 ARS-BFGL-NGS-93354 0.73787 BTB-00358369 0.740541 0.00113939 0.00382746
8 BTB-00358369 0.740541 ARS-BFGL-NGS-112998 0.740967 0 0
8 ARS-BFGL-NGS-112998 0.740967 BTB-01751181 0.742186 0.00129459 0.00320113
8 BTB-01751181 0.742186 ARS-BFGL-NGS-33264 0.744635 0.00093133 0.00158918
8 ARS-BFGL-NGS-33264 0.744635 BTA-73603-no-rs 0.745022 1e-08 0
8 BTA-73603-no-rs 0.745022 ARS-BFGL-NGS-115955 0.746022 0.00064904 0.00080394
8 ARS-BFGL-NGS-115955 0.746022 ARS-BFGL-NGS-63459 0.746895 0.00128887 1.086e-05
8 ARS-BFGL-NGS-63459 0.746895 BTB-00227661 0.747424 0.00018671 0.00139179
8 BTB-00227661 0.747424 ARS-BFGL-NGS-105738 0.747721 4.071e-05 0
8 ARS-BFGL-NGS-105738 0.747721 BTB-00227581 0.748017 0 0
8 BTB-00227581 0.748017 ARS-BFGL-NGS-114115 0.748342 0.00015981 0.00014605
8 ARS-BFGL-NGS-114115 0.748342 ARS-BFGL-NGS-7080 0.749135 0 9.759e-05
8 ARS-BFGL-NGS-7080 0.749135 ARS-BFGL-NGS-79292 0.750226 0.00041317 3.5e-07
8 ARS-BFGL-NGS-79292 0.750226 BTB-00359112 0.750724 0.00024183 0.00052585
8 BTB-00359112 0.750724 ARS-BFGL-NGS-118809 0.751232 0.0001571 0.00057394
8 ARS-BFGL-NGS-118809 0.751232 ARS-BFGL-NGS-90466 0.751427 0.00022463 0
8 ARS-BFGL-NGS-90466 0.751427 Hapmap51639-BTA-81812 0.752899 0 1e-08
8 Hapmap51639-BTA-81812 0.752899 ARS-BFGL-NGS-25137 0.753379 0 0.00028895
8 ARS-BFGL-NGS-25137 0.753379 BTB-00357391 0.753675 2e-08 0.00034042
8 BTB-00357391 0.753675 BTB-00357421 0.754017 0 0
8 BTB-00357421 0.754017 Hapmap39073-BTA-81872 0.754347 4.7e-05 0
8 Hapmap39073-BTA-81872 0.754347 ARS-BFGL-NGS-112795 0.754907 0.00092536 0.00045272
8 ARS-BFGL-NGS-112795 0.754907 Hapmap33945-BES1_Contig318_945 0.755304 4.277e-05 0.00020012
8 Hapmap33945-BES1_Contig318_945 0.755304 Hapmap58591-rs29013400 0.755628 6.913e-05 1e-07
8 Hapmap58591-rs29013400 0.755628 ARS-BFGL-NGS-28135 0.756547 0 0
8 ARS-BFGL-NGS-28135 0.756547 BTB-00359759 0.756895 0 0
8 BTB-00359759 0.756895 BTB-00359781 0.757138 0 0
8 BTB-00359781 0.757138 ARS-BFGL-NGS-8384 0.757401 8.039e-05 0.00022761
8 ARS-BFGL-NGS-8384 0.757401 ARS-BFGL-NGS-97175 0.758277 1e-08 0.00034442
8 ARS-BFGL-NGS-97175 0.758277 BTA-81945-no-rs 0.759139 0.00067075 0
8 BTA-81945-no-rs 0.759139 ARS-BFGL-NGS-20022 0.759431 2e-08 0
8 ARS-BFGL-NGS-20022 0.759431 ARS-BFGL-NGS-12088 0.760916 0.00020738 0.00046349
8 ARS-BFGL-NGS-12088 0.760916 ARS-BFGL-NGS-72545 0.761736 0.0005021 0.00081003
8 ARS-BFGL-NGS-72545 0.761736 ARS-BFGL-NGS-54264 0.762674 0.00077964 0.00056732
8 ARS-BFGL-NGS-54264 0.762674 Hapmap25375-BTA-81957 0.762909 1e-08 0
8 Hapmap25375-BTA-81957 0.762909 ARS-BFGL-NGS-31251 0.763284 0.00023579 0
8 ARS-BFGL-NGS-31251 0.763284 ARS-BFGL-NGS-29876 0.764902 0.00053144 0.00080504
8 ARS-BFGL-NGS-29876 0.764902 BTB-00360436 0.765252 2.274e-05 0
8 BTB-00360436 0.765252 BTB-00360293 0.765854 1e-08 0
8 BTB-00360293 0.765854 ARS-BFGL-NGS-9052 0.76656 0.00025221 1.439e-05
8 ARS-BFGL-NGS-9052 0.76656 BTB-00699115 0.767298 0.0003951 0.00101496
8 BTB-00699115 0.767298 BTB-01900316 0.76873 0.00026722 0.00082343
8 BTB-01900316 0.76873 ARS-BFGL-NGS-58296 0.769274 0 0
8 ARS-BFGL-NGS-58296 0.769274 Hapmap23947-BTA-153013 0.76993 5.399e-05 4.72e-05
8 Hapmap23947-BTA-153013 0.76993 BTB-01139309 0.770362 0 0.00031896
8 BTB-01139309 0.770362 BTA-96361-no-rs 0.770836 4.67e-06 0
8 BTA-96361-no-rs 0.770836 BTB-01139387 0.771269 0.00023593 3e-08
8 BTB-01139387 0.771269 ARS-BFGL-NGS-108587 0.77178 0.00033713 0
8 ARS-BFGL-NGS-108587 0.77178 BTB-01139515 0.773451 8.896e-05 2.05e-06
8 BTB-01139515 0.773451 UA-IFASA-2457 0.773872 0.00026742 0.00067352
8 UA-IFASA-2457 0.773872 BTB-01139563 0.774218 1e-08 0.0001454
8 BTB-01139563 0.774218 BTB-01139852 0.774937 0 0
8 BTB-01139852 0.774937 Hapmap41695-BTA-96357 0.775337 2.98e-06 0
8 Hapmap41695-BTA-96357 0.775337 BTB-01139763 0.775571 3.059e-05 7.4e-07
8 BTB-01139763 0.775571 BTB-01139875 0.775831 0.0047261 0.00384475
8 BTB-01139875 0.775831 Hapmap50167-BTA-95319 0.778307 0.00239416 0.0036496
8 Hapmap50167-BTA-95319 0.778307 ARS-BFGL-NGS-83530 0.779312 0 0
8 ARS-BFGL-NGS-83530 0.779312 ARS-BFGL-NGS-33731 0.77961 1.024e-05 0
8 ARS-BFGL-NGS-33731 0.77961 BTA-106529-no-rs 0.780337 8.106e-05 0
8 BTA-106529-no-rs 0.780337 BTB-01733915 0.780793 0.00176389 0.00654656
8 BTB-01733915 0.780793 BTB-00360817 0.78118 0.00142639 0.00263926
8 BTB-00360817 0.78118 Hapmap54400-rs29020952 0.781528 1e-08 0.00081314
8 Hapmap54400-rs29020952 0.781528 Hapmap34874-BES3_Contig415_1312 0.781772 0.000228 0
8 Hapmap34874-BES3_Contig415_1312 0.781772 BTB-00360903 0.782319 0.00032902 0.0007019
8 BTB-00360903 0.782319 Hapmap60592-rs29025478 0.782779 0 0.0002203
8 Hapmap60592-rs29025478 0.782779 Hapmap47751-BTA-81989 0.783502 0.00040603 0.00093155
8 Hapmap47751-BTA-81989 0.783502 ARS-BFGL-NGS-116992 0.783905 2.24e-06 1.5e-07
8 ARS-BFGL-NGS-116992 0.783905 BTA-90142-no-rs 0.784333 0.00017681 0.00044498
8 BTA-90142-no-rs 0.784333 ARS-BFGL-NGS-86158 0.785516 0.0004889 0.0012028
8 ARS-BFGL-NGS-86158 0.785516 BTB-01593847 0.785875 8e-08 0
8 BTB-01593847 0.785875 BTB-01593897 0.786142 8e-07 4e-08
8 BTB-01593897 0.786142 Hapmap39358-BTA-82003 0.787475 0.00081918 0.00124385
8 Hapmap39358-BTA-82003 0.787475 ARS-BFGL-NGS-67446 0.788051 4.375e-05 0.00052145
8 ARS-BFGL-NGS-67446 0.788051 ARS-BFGL-NGS-109897 0.78834 0.00011319 3.1e-07
8 ARS-BFGL-NGS-109897 0.78834 ARS-BFGL-NGS-31544 0.789015 0.00385301 0.00239632
8 ARS-BFGL-NGS-31544 0.789015 ARS-BFGL-NGS-43641 0.792698 0.00344877 0.00055611
8 ARS-BFGL-NGS-43641 0.792698 BTB-00887774 0.793075 0.00028974 3e-08
8 BTB-00887774 0.793075 Hapmap43694-BTA-81977 0.793916 0.00057939 0.00095367
8 Hapmap43694-BTA-81977 0.793916 Hapmap43395-BTA-88866 0.795688 4.1e-07 1.5e-07
8 Hapmap43395-BTA-88866 0.795688 BTB-00361571 0.796179 0.00075928 0.00039224
8 BTB-00361571 0.796179 BTB-01885821 0.797072 0.00019973 0.00029971
8 BTB-01885821 0.797072 ARS-BFGL-NGS-11101 0.797324 0.0001427 1e-07
8 ARS-BFGL-NGS-11101 0.797324 ARS-BFGL-NGS-114925 0.798054 8.743e-05 1e-08
8 ARS-BFGL-NGS-114925 0.798054 ARS-BFGL-NGS-5591 0.798449 3e-08 0.00048357
8 ARS-BFGL-NGS-5591 0.798449 ARS-BFGL-NGS-15117 0.800853 0.00107608 0.0001479
8 ARS-BFGL-NGS-15117 0.800853 BTB-02009158 0.801656 0.00151047 0.00361663
8 BTB-02009158 0.801656 BTB-01506818 0.801935 3e-08 3.3e-07
8 BTB-01506818 0.801935 ARS-BFGL-NGS-90582 0.803319 0.0002527 0.00110341
8 ARS-BFGL-NGS-90582 0.803319 BTB-01506927 0.803639 0.00021567 5.87e-06
8 BTB-01506927 0.803639 UA-IFASA-4299 0.803944 0.00214754 0.00142725
8 UA-IFASA-4299 0.803944 Hapmap47422-BTA-82035 0.804938 0.0028353 0.00256656
8 Hapmap47422-BTA-82035 0.804938 BTB-01093397 0.806311 0.00098066 0.00349371
8 BTB-01093397 0.806311 BTB-01093337 0.807137 0.00029982 0.00105012
8 BTB-01093337 0.807137 ARS-BFGL-NGS-4606 0.8074 0.00026397 0.00041545
8 ARS-BFGL-NGS-4606 0.8074 ARS-BFGL-NGS-22890 0.808642 0 0.00033178
8 ARS-BFGL-NGS-22890 0.808642 ARS-BFGL-NGS-108549 0.80923 0.00255842 0.00157619
8 ARS-BFGL-NGS-108549 0.80923 Hapmap54924-ss46526008 0.809801 7e-08 0.00020815
8 Hapmap54924-ss46526008 0.809801 Hapmap25347-BTA-19003 0.810095 0.00011711 0
8 Hapmap25347-BTA-19003 0.810095 Hapmap39980-BTA-19002 0.810463 0.00010894 0
8 Hapmap39980-BTA-19002 0.810463 BTB-01092452 0.810785 0.00017938 0
8 BTB-01092452 0.810785 BTA-18997-no-rs 0.811096 0.0004293 0.00022811
8 BTA-18997-no-rs 0.811096 Hapmap60571-rs29009769 0.812299 0.00045977 0.00135922
8 Hapmap60571-rs29009769 0.812299 BTB-01092130 0.812944 0.00042363 0.00045546
8 BTB-01092130 0.812944 BTB-01092096 0.814548 0.00105792 0.00185095
8 BTB-01092096 0.814548 BTA-82019-no-rs 0.81553 0.00057093 0.00192586
8 BTA-82019-no-rs 0.81553 UA-IFASA-8810 0.81656 0.00020355 3.41e-05
8 UA-IFASA-8810 0.81656 ARS-BFGL-NGS-18324 0.816833 9.31e-06 0
8 ARS-BFGL-NGS-18324 0.816833 ARS-BFGL-NGS-24376 0.81853 0.00149816 0.00039397
8 ARS-BFGL-NGS-24376 0.81853 BTB-00362368 0.818801 0 0
8 BTB-00362368 0.818801 BTB-00362387 0.820202 0.00045067 0.00032558
8 BTB-00362387 0.820202 ARS-BFGL-NGS-57360 0.820636 6.752e-05 0
8 ARS-BFGL-NGS-57360 0.820636 ARS-BFGL-NGS-119893 0.820949 0.0015134 0.00027928
8 ARS-BFGL-NGS-119893 0.820949 BTB-01183131 0.821164 0.00049359 0.00018035
8 BTB-01183131 0.821164 BTB-01183118 0.821511 0.00143266 0.0006747
8 BTB-01183118 0.821511 Hapmap57319-rs29012379 0.822135 7.62e-06 4.3e-07
8 Hapmap57319-rs29012379 0.822135 Hapmap12476-BTA-90123 0.822462 0.00023834 0.0003589
8 Hapmap12476-BTA-90123 0.822462 ARS-BFGL-NGS-24230 0.827174 0.00726075 0.0068594
8 ARS-BFGL-NGS-24230 0.827174 ARS-BFGL-NGS-108358 0.827568 3.31e-06 0.00075634
8 ARS-BFGL-NGS-108358 0.827568 BTB-01550361 0.828657 0.00065448 0.00079863
8 BTB-01550361 0.828657 ARS-BFGL-NGS-57673 0.830518 0.00439854 0.00424752
8 ARS-BFGL-NGS-57673 0.830518 ARS-BFGL-NGS-42477 0.830858 0.00015789 0.00065771
8 ARS-BFGL-NGS-42477 0.830858 ARS-BFGL-NGS-90763 0.831894 0.00014111 0.00047742
8 ARS-BFGL-NGS-90763 0.831894 BTB-00363190 0.832177 4.828e-05 5e-08
8 BTB-00363190 0.832177 ARS-BFGL-NGS-86428 0.832437 1.915e-05 0.00046159
8 ARS-BFGL-NGS-86428 0.832437 BTB-00363158 0.832766 0.00158216 0.00129208
8 BTB-00363158 0.832766 BTB-00363099 0.833162 0.00019719 0.00071952
8 BTB-00363099 0.833162 BTB-00364397 0.836978 0.00224818 0.00078551
8 BTB-00364397 0.836978 BTB-02035029 0.837207 0.00046857 0.00078953
8 BTB-02035029 0.837207 Hapmap48907-BTA-82124 0.83752 0 1.13e-06
8 Hapmap48907-BTA-82124 0.83752 Hapmap53638-rs29019444 0.838424 0 0.00063008
8 Hapmap53638-rs29019444 0.838424 Hapmap40466-BTA-82123 0.838729 5.59e-06 0
8 Hapmap40466-BTA-82123 0.838729 BTB-00364006 0.839287 8.619e-05 1e-08
8 BTB-00364006 0.839287 Hapmap41653-BTA-82121 0.839605 8e-08 0
8 Hapmap41653-BTA-82121 0.839605 BTB-00321373 0.840799 4.661e-05 0.00019625
8 BTB-00321373 0.840799 Hapmap24198-BTA-145271 0.841466 5.025e-05 4.692e-05
8 Hapmap24198-BTA-145271 0.841466 ARS-BFGL-NGS-212 0.842127 0.00019422 0
8 ARS-BFGL-NGS-212 0.842127 BTA-82062-no-rs 0.842327 0.00031044 0.00011955
8 BTA-82062-no-rs 0.842327 ARS-BFGL-NGS-30466 0.843555 0.00052917 0.00124765
8 ARS-BFGL-NGS-30466 0.843555 BTB-01235668 0.843789 3.306e-05 9.97e-06
8 BTB-01235668 0.843789 ARS-BFGL-NGS-66366 0.844021 6e-08 0
8 ARS-BFGL-NGS-66366 0.844021 ARS-BFGL-NGS-116926 0.84449 5e-08 0
8 ARS-BFGL-NGS-116926 0.84449 BTB-01235513 0.844724 0.00061648 2e-08
8 BTB-01235513 0.844724 ARS-BFGL-NGS-43823 0.846975 0.00188632 0.000592
8 ARS-BFGL-NGS-43823 0.846975 Hapmap49034-BTA-115720 0.847743 0.00075759 0.00103484
8 Hapmap49034-BTA-115720 0.847743 ARS-BFGL-NGS-107062 0.848113 0.00010533 0.00028451
8 ARS-BFGL-NGS-107062 0.848113 ARS-BFGL-NGS-105750 0.848498 0.00138784 0.00077673
8 ARS-BFGL-NGS-105750 0.848498 ARS-BFGL-NGS-32393 0.850092 0.00034724 0.00100784
8 ARS-BFGL-NGS-32393 0.850092 BTA-82147-no-rs 0.850394 0.00348011 0.00044198
8 BTA-82147-no-rs 0.850394 BTA-52694-no-rs 0.85105 6.188e-05 0.00023448
8 BTA-52694-no-rs 0.85105 Hapmap51251-BTA-52691 0.852356 0.00410422 0.00311072
8 Hapmap51251-BTA-52691 0.852356 BTB-00301689 0.852843 0 0
8 BTB-00301689 0.852843 ARS-BFGL-NGS-102769 0.856035 7.598e-05 0.00013864
8 ARS-BFGL-NGS-102769 0.856035 BTB-02000008 0.85706 0.00350686 0.00185026
8 BTB-02000008 0.85706 ARS-BFGL-NGS-101016 0.858016 0.00036289 0.00026388
8 ARS-BFGL-NGS-101016 0.858016 ARS-BFGL-NGS-106057 0.859677 0.00183232 0.00338141
8 ARS-BFGL-NGS-106057 0.859677 ARS-BFGL-NGS-33753 0.860669 8.77e-06 1.492e-05
8 ARS-BFGL-NGS-33753 0.860669 ARS-BFGL-NGS-69582 0.861616 0.00086291 0.00087466
8 ARS-BFGL-NGS-69582 0.861616 ARS-BFGL-NGS-10590 0.86191 1.001e-05 0
8 ARS-BFGL-NGS-10590 0.86191 ARS-BFGL-NGS-57691 0.862271 0 0.00021889
8 ARS-BFGL-NGS-57691 0.862271 Hapmap39516-BTA-82096 0.862578 0.00201252 0.00242859
8 Hapmap39516-BTA-82096 0.862578 Hapmap29836-BTA-146056 0.863139 0.00010017 0.00093745
8 Hapmap29836-BTA-146056 0.863139 ARS-BFGL-NGS-106522 0.864603 0.00148519 0.00147606
8 ARS-BFGL-NGS-106522 0.864603 BTB-00363899 0.866271 0.00058259 0.00050773
8 BTB-00363899 0.866271 ARS-BFGL-NGS-28685 0.866548 6.346e-05 0.00010106
8 ARS-BFGL-NGS-28685 0.866548 ARS-BFGL-NGS-23110 0.866776 1e-08 9.4e-06
8 ARS-BFGL-NGS-23110 0.866776 ARS-BFGL-NGS-101020 0.867002 0 0
8 ARS-BFGL-NGS-101020 0.867002 BTA-82131-no-rs 0.868853 0.00181644 0.00264858
8 BTA-82131-no-rs 0.868853 Hapmap49329-BTA-82142 0.870186 0.00093247 0.00024883
8 Hapmap49329-BTA-82142 0.870186 ARS-BFGL-NGS-101790 0.870662 0.00016785 3e-08
8 ARS-BFGL-NGS-101790 0.870662 BTB-00364735 0.870995 3.28e-06 1e-08
8 BTB-00364735 0.870995 ARS-BFGL-NGS-103401 0.873899 0.00283405 0.003935
8 ARS-BFGL-NGS-103401 0.873899 Hapmap59870-rs29024531 0.87672 0.00642424 0.00413759
8 Hapmap59870-rs29024531 0.87672 ARS-BFGL-NGS-54460 0.877168 0.00343099 0.00420632
8 ARS-BFGL-NGS-54460 0.877168 BTB-01655367 0.877516 1.8e-07 0.0004775
8 BTB-01655367 0.877516 BTB-01556270 0.878628 0.00032769 6.073e-05
8 BTB-01556270 0.878628 Hapmap29798-BTA-123165 0.880011 0.00053422 0.00029078
8 Hapmap29798-BTA-123165 0.880011 Hapmap50285-BTA-22414 0.880287 2e-07 1.43e-06
8 Hapmap50285-BTA-22414 0.880287 ARS-BFGL-NGS-24598 0.881227 7e-08 0.00030143
8 ARS-BFGL-NGS-24598 0.881227 BTA-82162-no-rs 0.881606 1.6e-07 6.637e-05
8 BTA-82162-no-rs 0.881606 ARS-BFGL-NGS-33495 0.8819 0.00031569 0.00106093
8 ARS-BFGL-NGS-33495 0.8819 ARS-BFGL-NGS-28334 0.882208 0 0
8 ARS-BFGL-NGS-28334 0.882208 Hapmap33368-BTA-146079 0.882441 0.00032071 0.00112518
8 Hapmap33368-BTA-146079 0.882441 ARS-BFGL-NGS-40747 0.882765 0.00016825 5.1e-07
8 ARS-BFGL-NGS-40747 0.882765 ARS-BFGL-NGS-94520 0.883475 3.1e-07 0.00014284
8 ARS-BFGL-NGS-94520 0.883475 ARS-BFGL-NGS-66182 0.884494 0.00071648 0.00127256
8 ARS-BFGL-NGS-66182 0.884494 ARS-BFGL-NGS-105601 0.884985 0.00027326 0.00028974
8 ARS-BFGL-NGS-105601 0.884985 ARS-BFGL-NGS-17825 0.885387 0.00145851 0.00121076
8 ARS-BFGL-NGS-17825 0.885387 ARS-BFGL-NGS-23784 0.886282 0.00317247 0.00440902
8 ARS-BFGL-NGS-23784 0.886282 ARS-BFGL-NGS-100694 0.88667 0.00082477 0.00053555
8 ARS-BFGL-NGS-100694 0.88667 ARS-BFGL-NGS-6198 0.8874 7.351e-05 0.00039771
8 ARS-BFGL-NGS-6198 0.8874 ARS-BFGL-NGS-2285 0.888294 0.00032198 0.00058309
8 ARS-BFGL-NGS-2285 0.888294 BTA-82340-no-rs 0.888993 0.00124232 0.00217505
8 BTA-82340-no-rs 0.888993 Hapmap45972-BTA-102617 0.889667 9.1e-07 0.00038352
8 Hapmap45972-BTA-102617 0.889667 ARS-BFGL-NGS-97157 0.890254 0.00117032 0.00149406
8 ARS-BFGL-NGS-97157 0.890254 ARS-BFGL-NGS-102412 0.890652 0 1.6e-07
8 ARS-BFGL-NGS-102412 0.890652 Hapmap58427-rs29021328 0.890972 0 8.99e-06
8 Hapmap58427-rs29021328 0.890972 BTA-52455-no-rs 0.892804 0.00188402 0.00300269
8 BTA-52455-no-rs 0.892804 ARS-BFGL-NGS-88250 0.893163 1e-08 2e-08
8 ARS-BFGL-NGS-88250 0.893163 Hapmap51330-BTA-85616 0.894553 0.00185447 0.00317986
8 Hapmap51330-BTA-85616 0.894553 ARS-BFGL-NGS-41276 0.894999 6.043e-05 7.979e-05
8 ARS-BFGL-NGS-41276 0.894999 Hapmap23639-BTA-147084 0.895332 1e-08 9.4e-07
8 Hapmap23639-BTA-147084 0.895332 ARS-BFGL-NGS-112367 0.895576 0 3.67e-06
8 ARS-BFGL-NGS-112367 0.895576 ARS-BFGL-NGS-54525 0.895956 7.559e-05 0
8 ARS-BFGL-NGS-54525 0.895956 BTA-23646-no-rs 0.899263 0.00160487 0.00086894
8 BTA-23646-no-rs 0.899263 ARS-BFGL-NGS-25309 0.900107 0.00147454 0.00125379
8 ARS-BFGL-NGS-25309 0.900107 ARS-BFGL-NGS-8769 0.900735 0.0012243 0.00093454
8 ARS-BFGL-NGS-8769 0.900735 Hapmap50118-BTA-82222 0.900991 5e-08 1.9e-07
8 Hapmap50118-BTA-82222 0.900991 BTA-82231-no-rs 0.902349 0.0007535 6.77e-06
8 BTA-82231-no-rs 0.902349 BTA-82243-no-rs 0.90325 0.00097214 4.54e-06
8 BTA-82243-no-rs 0.90325 ARS-BFGL-NGS-102315 0.903543 0.00042826 1.17e-05
8 ARS-BFGL-NGS-102315 0.903543 BTA-93110-no-rs 0.905419 0.0024099 0.00192323
8 BTA-93110-no-rs 0.905419 Hapmap48568-BTA-103950 0.907522 1.93e-06 1.65e-06
8 Hapmap48568-BTA-103950 0.907522 ARS-BFGL-NGS-65038 0.908169 0.0016822 0.00061579
8 ARS-BFGL-NGS-65038 0.908169 BTB-00366038 0.910264 0.00270502 0.00273054
8 BTB-00366038 0.910264 Hapmap38258-BTA-82187 0.910694 0.00025237 4.65e-06
8 Hapmap38258-BTA-82187 0.910694 ARS-BFGL-NGS-107648 0.911618 6.31e-06 1.78e-06
8 ARS-BFGL-NGS-107648 0.911618 BTB-00488829 0.914221 0.00419155 0.00473482
8 BTB-00488829 0.914221 BTB-00488794 0.914572 0 0
8 BTB-00488794 0.914572 ARS-BFGL-NGS-3646 0.915116 0 3.417e-05
8 ARS-BFGL-NGS-3646 0.915116 ARS-BFGL-NGS-87787 0.915384 0 0.00030133
8 ARS-BFGL-NGS-87787 0.915384 BTB-01069323 0.916714 0.00036566 0.00155006
8 BTB-01069323 0.916714 BTB-01634267 0.917001 5.136e-05 4e-08
8 BTB-01634267 0.917001 ARS-BFGL-NGS-19762 0.917979 0.00024831 0.00245584
8 ARS-BFGL-NGS-19762 0.917979 Hapmap41495-BTA-28967 0.91871 0.00038447 1.234e-05
8 Hapmap41495-BTA-28967 0.91871 Hapmap27238-BTA-163742 0.920161 0.0009417 0.00159811
8 Hapmap27238-BTA-163742 0.920161 BTB-01363817 0.920521 0.00068939 0.00115279
8 BTB-01363817 0.920521 BTB-01363633 0.920848 0 0
8 BTB-01363633 0.920848 BTB-01785453 0.921455 0 0
8 BTB-01785453 0.921455 BTB-01537249 0.921852 5.308e-05 0
8 BTB-01537249 0.921852 BTA-101737-no-rs 0.92227 0.00178566 0.00155338
8 BTA-101737-no-rs 0.92227 BTA-101724-no-rs 0.922559 0 0
8 BTA-101724-no-rs 0.922559 ARS-BFGL-NGS-18836 0.923297 0.00135809 0.00036588
8 ARS-BFGL-NGS-18836 0.923297 BTA-82314-no-rs 0.923577 0.00035494 0.00033887
8 BTA-82314-no-rs 0.923577 BTB-00367678 0.923809 0.00058 7.712e-05
8 BTB-00367678 0.923809 Hapmap35016-BES11_Contig229_940 0.924813 0.00020822 0.00022405
8 Hapmap35016-BES11_Contig229_940 0.924813 BTB-00368041 0.925223 0.00062563 2.23e-06
8 BTB-00368041 0.925223 Hapmap50119-BTA-82316 0.925647 4.37e-05 0
8 Hapmap50119-BTA-82316 0.925647 BTB-00368086 0.925951 0.00088977 0.00133934
8 BTB-00368086 0.925951 BTB-00368101 0.926214 1.45e-06 0
8 BTB-00368101 0.926214 Hapmap41979-BTA-82318 0.927195 5.41e-06 1e-08
8 Hapmap41979-BTA-82318 0.927195 BTB-00368155 0.927475 0 0
8 BTB-00368155 0.927475 ARS-BFGL-NGS-54516 0.92774 0.00042694 0.00040929
8 ARS-BFGL-NGS-54516 0.92774 ARS-BFGL-NGS-32057 0.928925 0.00056569 0.00050535
8 ARS-BFGL-NGS-32057 0.928925 BTB-00368434 0.929209 2.5e-07 2.845e-05
8 BTB-00368434 0.929209 Hapmap50914-BTA-21089 0.929654 3.7e-07 0.00020807
8 Hapmap50914-BTA-21089 0.929654 Hapmap60096-rs29025529 0.930111 0.00012444 7.23e-05
8 Hapmap60096-rs29025529 0.930111 BTB-01734135 0.930687 6.31e-06 4.55e-06
8 BTB-01734135 0.930687 Hapmap42689-BTA-82250 0.931583 8.266e-05 0
8 Hapmap42689-BTA-82250 0.931583 BTB-00366459 0.931813 0 0
8 BTB-00366459 0.931813 BTB-00366560 0.932533 0.00150569 0.00135594
8 BTB-00366560 0.932533 BTB-00366836 0.93319 0.00084279 0.00073265
8 BTB-00366836 0.93319 BTB-00366930 0.93349 1.4e-07 1e-08
8 BTB-00366930 0.93349 ARS-BFGL-NGS-35261 0.935735 0.00229594 0.00298506
8 ARS-BFGL-NGS-35261 0.935735 BTB-01670082 0.936219 5.402e-05 0.00073359
8 BTB-01670082 0.936219 ARS-BFGL-NGS-52705 0.938112 0.00073331 0.00083756
8 ARS-BFGL-NGS-52705 0.938112 BTB-01266196 0.93841 0.00010486 7.111e-05
8 BTB-01266196 0.93841 ARS-BFGL-NGS-101333 0.939065 0.00148822 0.00259117
8 ARS-BFGL-NGS-101333 0.939065 BTB-01266301 0.939464 0.00019672 0.00065907
8 BTB-01266301 0.939464 ARS-BFGL-NGS-65636 0.939686 8.59e-06 3.4e-07
8 ARS-BFGL-NGS-65636 0.939686 ARS-BFGL-NGS-61793 0.94082 0.00274789 0.00046853
8 ARS-BFGL-NGS-61793 0.94082 BTB-00367562 0.945965 0.0011256 0.00058089
8 BTB-00367562 0.945965 ARS-BFGL-NGS-113098 0.94624 2.189e-05 8.5e-07
8 ARS-BFGL-NGS-113098 0.94624 ARS-BFGL-NGS-14436 0.946539 0.00226599 0.00136515
8 ARS-BFGL-NGS-14436 0.946539 BTA-82304-no-rs 0.946962 0.0009453 0.00057058
8 BTA-82304-no-rs 0.946962 Hapmap38440-BTA-82296 0.947175 1e-08 9.51e-06
8 Hapmap38440-BTA-82296 0.947175 Hapmap41365-BTA-82290 0.947981 0.00037319 2.81e-06
8 Hapmap41365-BTA-82290 0.947981 BTB-00367351 0.948284 4e-08 1.8e-07
8 BTB-00367351 0.948284 BTA-82275-no-rs 0.948977 4.65e-06 0
8 BTA-82275-no-rs 0.948977 BTA-82272-no-rs 0.94923 2.12e-06 0
8 BTA-82272-no-rs 0.94923 ARS-BFGL-NGS-111561 0.950113 7.437e-05 0.00035313
8 ARS-BFGL-NGS-111561 0.950113 Hapmap47520-BTA-117879 0.950404 1e-08 0
8 Hapmap47520-BTA-117879 0.950404 BTB-01729666 0.950717 0.00014474 5e-08
8 BTB-01729666 0.950717 Hapmap51091-BTA-92938 0.951791 0.00502384 0.00092345
8 Hapmap51091-BTA-92938 0.951791 BTB-01771776 0.952077 0.00328261 0.00044038
8 BTB-01771776 0.952077 BTB-01435179 0.9532 8.973e-05 0
8 BTB-01435179 0.9532 ARS-BFGL-NGS-111964 0.953519 9.889e-05 0
8 ARS-BFGL-NGS-111964 0.953519 ARS-BFGL-NGS-22109 0.955327 0.00075502 5.3e-06
8 ARS-BFGL-NGS-22109 0.955327 ARS-BFGL-NGS-28141 0.955715 0.00015261 0
8 ARS-BFGL-NGS-28141 0.955715 ARS-BFGL-NGS-117570 0.956181 7.793e-05 0.00042545
8 ARS-BFGL-NGS-117570 0.956181 Hapmap53171-rs29012580 0.956682 0.00322222 0.00184631
8 Hapmap53171-rs29012580 0.956682 BTB-01067364 0.957417 0.00173609 0.00115198
8 BTB-01067364 0.957417 BTA-102613-no-rs 0.957929 0 0
8 BTA-102613-no-rs 0.957929 Hapmap48991-BTA-102596 0.958717 0.0005973 0
8 Hapmap48991-BTA-102596 0.958717 Hapmap35095-BES4_Contig483_787 0.960122 0.00069027 0.00051352
8 Hapmap35095-BES4_Contig483_787 0.960122 ARS-BFGL-NGS-23360 0.960456 0.0003199 4.12e-06
8 ARS-BFGL-NGS-23360 0.960456 ARS-BFGL-NGS-110090 0.961172 0.00047075 0.0006052
8 ARS-BFGL-NGS-110090 0.961172 BTB-01066770 0.961628 0.00086261 0.00200673
8 BTB-01066770 0.961628 ARS-BFGL-NGS-101099 0.96318 0.00295262 0.00247045
8 ARS-BFGL-NGS-101099 0.96318 BTB-01066786 0.96347 0.00017687 0
8 BTB-01066786 0.96347 BTB-01066700 0.963848 0.00018025 0.00024373
8 BTB-01066700 0.963848 Hapmap26439-BTA-153023 0.964256 0.00165594 0.00349532
8 Hapmap26439-BTA-153023 0.964256 ARS-BFGL-NGS-97584 0.965079 0.00265618 3.728e-05
8 ARS-BFGL-NGS-97584 0.965079 Hapmap40882-BTA-109620 0.9654 0.00229808 0.0047769
8 Hapmap40882-BTA-109620 0.9654 Hapmap42398-BTA-101913 0.966311 0.0038591 0.00206726
8 Hapmap42398-BTA-101913 0.966311 Hapmap40865-BTA-100699 0.967786 0.0041008 0.00249969
8 Hapmap40865-BTA-100699 0.967786 ARS-BFGL-NGS-101669 0.968018 9.525e-05 0.00037934
8 ARS-BFGL-NGS-101669 0.968018 ARS-BFGL-NGS-101347 0.968417 0.00188604 0.00138196
8 ARS-BFGL-NGS-101347 0.968417 ARS-BFGL-NGS-53616 0.968643 1e-08 1e-08
8 ARS-BFGL-NGS-53616 0.968643 ARS-BFGL-NGS-64370 0.968871 0.00271694 0.0036069
8 ARS-BFGL-NGS-64370 0.968871 BTA-100692-no-rs 0.969858 6.569e-05 0.00123445
8 BTA-100692-no-rs 0.969858 Hapmap26624-BTA-100690 0.970338 8.35e-06 2.02e-05
8 Hapmap26624-BTA-100690 0.970338 ARS-BFGL-NGS-119329 0.971418 0.00630335 0.00278007
8 ARS-BFGL-NGS-119329 0.971418 Hapmap38716-BTA-100681 0.971923 0.00255953 0.00146145
8 Hapmap38716-BTA-100681 0.971923 ARS-BFGL-NGS-17358 0.972124 2.164e-05 0.00043792
8 ARS-BFGL-NGS-17358 0.972124 ARS-BFGL-NGS-115812 0.972982 0.00105414 4e-07
8 ARS-BFGL-NGS-115812 0.972982 ARS-BFGL-NGS-31066 0.973426 0.00014558 0
8 ARS-BFGL-NGS-31066 0.973426 Hapmap24689-BTA-154983 0.974227 0.00271935 0.00116638
8 Hapmap24689-BTA-154983 0.974227 BTA-108253-no-rs 0.97457 0.00116137 0.0005007
8 BTA-108253-no-rs 0.97457 ARS-BFGL-NGS-117572 0.975354 0.00053871 0.0037282
8 ARS-BFGL-NGS-117572 0.975354 BTB-00371540 0.977853 0.00566383 0.0020582
8 BTB-00371540 0.977853 ARS-BFGL-NGS-62892 0.978109 0.00127379 0.00120393
8 ARS-BFGL-NGS-62892 0.978109 BTB-00371641 0.978543 0.00335288 0.0079896
8 BTB-00371641 0.978543 Hapmap48987-BTA-100795 0.981743 0.0040546 0.00575193
8 Hapmap48987-BTA-100795 0.981743 ARS-BFGL-NGS-111632 0.982249 0 0.00011295
8 ARS-BFGL-NGS-111632 0.982249 BTB-01210282 0.982635 9.316e-05 0
8 BTB-01210282 0.982635 Hapmap58894-rs29013940 0.982897 0.00013165 0.00012838
8 Hapmap58894-rs29013940 0.982897 Hapmap48607-BTA-110989 0.983556 2.1e-07 1e-08
8 Hapmap48607-BTA-110989 0.983556 BTB-01210331 0.983861 0.00050313 0.00095047
8 BTB-01210331 0.983861 ARS-BFGL-NGS-15884 0.98434 0 5.7e-06
8 ARS-BFGL-NGS-15884 0.98434 ARS-BFGL-NGS-38116 0.986322 0.00073428 0.00085096
8 ARS-BFGL-NGS-38116 0.986322 BTA-108157-no-rs 0.987419 6.2e-07 0.00075492
8 BTA-108157-no-rs 0.987419 ARS-BFGL-NGS-117512 0.988095 0.00116147 2.025e-05
8 ARS-BFGL-NGS-117512 0.988095 ARS-BFGL-NGS-79358 0.988616 0.00159305 0.0002907
8 ARS-BFGL-NGS-79358 0.988616 ARS-BFGL-NGS-113694 0.989324 0.00292117 0.00313031
8 ARS-BFGL-NGS-113694 0.989324 ARS-BFGL-NGS-34028 0.991977 0.00146278 0.00328145
8 ARS-BFGL-NGS-34028 0.991977 BTA-85728-no-rs 0.992258 0.00053468 0.00019132
8 BTA-85728-no-rs 0.992258 BTB-01377659 0.992568 0.00025563 0.00069726
8 BTB-01377659 0.992568 ARS-BFGL-NGS-3119 0.993362 0.00136566 0.00171924
8 ARS-BFGL-NGS-3119 0.993362 ARS-BFGL-NGS-112179 0.993679 1e-08 0.00030593
8 ARS-BFGL-NGS-112179 0.993679 ARS-BFGL-NGS-99031 0.995719 0.00388153 0.00416756
8 ARS-BFGL-NGS-99031 0.995719 ARS-BFGL-NGS-116489 0.996555 0.00053234 0.00161431
8 ARS-BFGL-NGS-116489 0.996555 ARS-BFGL-NGS-40847 0.996885 0.00027479 0.00030889
8 ARS-BFGL-NGS-40847 0.996885 ARS-BFGL-NGS-109827 0.997206 8.344e-05 4.489e-05
8 ARS-BFGL-NGS-109827 0.997206 ARS-BFGL-NGS-15712 0.998131 0.0014007 0.00279024
8 ARS-BFGL-NGS-15712 0.998131 BTB-00371041 0.998887 0.00296976 0.00022059
8 BTB-00371041 0.998887 BTA-82556-no-rs 0.999307 0.00126817 0.00027674
8 BTA-82556-no-rs 0.999307 BTA-107369-no-rs 0.999921 0.0004493 0.00215816
8 BTA-107369-no-rs 0.999921 BTB-00371115 1.001032 0.00187665 0.00451426
8 BTB-00371115 1.001032 Hapmap32826-BTA-146153 1.002729 0.00283431 0.00393067
8 Hapmap32826-BTA-146153 1.002729 ARS-BFGL-NGS-50962 1.00342 0.00043284 0
8 ARS-BFGL-NGS-50962 1.00342 Hapmap30835-BTA-146159 1.004096 0 0
8 Hapmap30835-BTA-146159 1.004096 BTB-00371898 1.004288 0 0.00014383
8 BTB-00371898 1.004288 BTB-00371934 1.004564 2.017e-05 0.00018135
8 BTB-00371934 1.004564 ARS-BFGL-NGS-107795 1.004852 5.536e-05 3e-08
8 ARS-BFGL-NGS-107795 1.004852 BTB-00372041 1.00572 0.00046174 0.00197794
8 BTB-00372041 1.00572 BTB-00372235 1.006631 0.00063697 0.00023897
8 BTB-00372235 1.006631 ARS-BFGL-NGS-109270 1.007122 9e-08 0
8 ARS-BFGL-NGS-109270 1.007122 BTB-02000674 1.007852 0.00030296 0
8 BTB-02000674 1.007852 ARS-BFGL-NGS-108915 1.008309 0.00077678 0.00109523
8 ARS-BFGL-NGS-108915 1.008309 BTA-82622-no-rs 1.00906 0.00013274 0.00032425
8 BTA-82622-no-rs 1.00906 ARS-BFGL-NGS-93539 1.009619 0.00036138 0.00021047
8 ARS-BFGL-NGS-93539 1.009619 ARS-BFGL-NGS-116415 1.009912 5.772e-05 0
8 ARS-BFGL-NGS-116415 1.009912 ARS-BFGL-NGS-62681 1.010254 0.00010044 0
8 ARS-BFGL-NGS-62681 1.010254 Hapmap31443-BTA-146174 1.010484 9.1e-07 0.00010194
8 Hapmap31443-BTA-146174 1.010484 BTB-01624308 1.011557 0.00044397 0.00024713
8 BTB-01624308 1.011557 BTA-82554-no-rs 1.012472 0.00294028 0.00037478
8 BTA-82554-no-rs 1.012472 ARS-BFGL-NGS-33279 1.012914 0.00220878 0.00163482
8 ARS-BFGL-NGS-33279 1.012914 Hapmap36253-SCAFFOLD35099_9605 1.013777 0.00059265 0.00156952
8 Hapmap36253-SCAFFOLD35099_9605 1.013777 BTA-82640-no-rs 1.014039 3e-08 0
8 BTA-82640-no-rs 1.014039 Hapmap55441-rs29010990 1.014314 0.00079042 0.00094612
8 Hapmap55441-rs29010990 1.014314 ARS-BFGL-NGS-40447 1.014834 0.00164318 0.00105962
8 ARS-BFGL-NGS-40447 1.014834 Hapmap40823-BTA-86437 1.015168 0.0032772 0.00080517
8 Hapmap40823-BTA-86437 1.015168 ARS-BFGL-NGS-103223 1.015735 0.00038813 0.00044606
8 ARS-BFGL-NGS-103223 1.015735 Hapmap41664-BTA-86429 1.016482 0.00060035 0.00072938
8 Hapmap41664-BTA-86429 1.016482 Hapmap38860-BTA-86439 1.017018 0 0
8 Hapmap38860-BTA-86439 1.017018 Hapmap59067-rs29016547 1.017798 0.000392 0.00014328
8 Hapmap59067-rs29016547 1.017798 Hapmap42019-BTA-97664 1.019452 0.00073255 0
8 Hapmap42019-BTA-97664 1.019452 Hapmap46882-BTA-82641 1.020193 0.00073225 0.00081198
8 Hapmap46882-BTA-82641 1.020193 Hapmap39689-BTA-82645 1.020634 0.00017639 1.79e-06
8 Hapmap39689-BTA-82645 1.020634 BTA-82403-no-rs 1.023064 0.00230946 0.0017013
8 BTA-82403-no-rs 1.023064 BTB-00370058 1.023577 0.00014718 0.00013777
8 BTB-00370058 1.023577 UA-IFASA-6154 1.024592 0.00046752 0
8 UA-IFASA-6154 1.024592 Hapmap40625-BTA-06412 1.025185 0.00054983 0.00151521
8 Hapmap40625-BTA-06412 1.025185 Hapmap43119-BTA-07287 1.025714 0.00030182 0.00014321
8 Hapmap43119-BTA-07287 1.025714 ARS-BFGL-NGS-103332 1.0264 0.00032178 0.00031274
8 ARS-BFGL-NGS-103332 1.0264 Hapmap57802-rs29009571 1.026835 1.56e-06 0.0001726
8 Hapmap57802-rs29009571 1.026835 ARS-BFGL-NGS-62416 1.027745 0.0013647 7.605e-05
8 ARS-BFGL-NGS-62416 1.027745 BTB-00369009 1.028617 4.523e-05 1.28e-06
8 BTB-00369009 1.028617 ARS-BFGL-NGS-107776 1.029109 0.00044297 0.00189537
8 ARS-BFGL-NGS-107776 1.029109 BTA-82649-no-rs 1.031528 0.01357333 0.0043122
8 BTA-82649-no-rs 1.031528 ARS-BFGL-NGS-17671 1.031744 8.52e-06 0
8 ARS-BFGL-NGS-17671 1.031744 ARS-BFGL-NGS-115630 1.032613 0.00015533 0
8 ARS-BFGL-NGS-115630 1.032613 ARS-BFGL-NGS-96951 1.033239 0.00041711 3e-08
8 ARS-BFGL-NGS-96951 1.033239 ARS-BFGL-NGS-64795 1.034152 0.00039654 0
8 ARS-BFGL-NGS-64795 1.034152 Hapmap35194-BES2_Contig467_1067 1.034746 0.00066418 0.00039488
8 Hapmap35194-BES2_Contig467_1067 1.034746 ARS-BFGL-NGS-109887 1.036349 0.00231188 0.000752
8 ARS-BFGL-NGS-109887 1.036349 ARS-BFGL-NGS-116581 1.038246 0.00278944 0.00293914
8 ARS-BFGL-NGS-116581 1.038246 BTA-82010-no-rs 1.038565 0.00539394 3.432e-05
8 BTA-82010-no-rs 1.038565 Hapmap38701-BTA-82008 1.038865 3.036e-05 0.00017916
8 Hapmap38701-BTA-82008 1.038865 ARS-BFGL-NGS-119529 1.03908 2.634e-05 3.143e-05
8 ARS-BFGL-NGS-119529 1.03908 ARS-BFGL-NGS-60416 1.040043 0.00011785 0.00014067
8 ARS-BFGL-NGS-60416 1.040043 ARS-BFGL-NGS-2653 1.040894 0.00029026 1e-08
8 ARS-BFGL-NGS-2653 1.040894 BTB-00361288 1.041171 0.0007042 0.00051698
8 BTB-00361288 1.041171 BTB-01953376 1.041807 1.151e-05 0.0007203
8 BTB-01953376 1.041807 BTB-01972512 1.041903 5.265e-05 0
8 BTB-01972512 1.041903 ARS-BFGL-NGS-18052 1.042137 0 0
8 ARS-BFGL-NGS-18052 1.042137 BTB-00373508 1.042427 0.00021424 0
8 BTB-00373508 1.042427 Hapmap48639-BTA-119287 1.042883 0.00148965 0.00121495
8 Hapmap48639-BTA-119287 1.042883 ARS-BFGL-NGS-37570 1.0444 0.0063958 0.00477214
8 ARS-BFGL-NGS-37570 1.0444 ARS-BFGL-NGS-39754 1.045185 0.00015916 0.00142919
8 ARS-BFGL-NGS-39754 1.045185 Hapmap48243-BTA-19814 1.045897 0.00013071 5.74e-06
8 Hapmap48243-BTA-19814 1.045897 ARS-BFGL-NGS-92736 1.047179 0.00129226 0.00181543
8 ARS-BFGL-NGS-92736 1.047179 BTB-01115612 1.0485 0.00677873 0.00345162
8 BTB-01115612 1.0485 BTB-01115580 1.049167 0.00079547 0.00105682
8 BTB-01115580 1.049167 BTB-01115535 1.049573 0.00040993 0.00127276
8 BTB-01115535 1.049573 Hapmap48509-BTA-88121 1.050217 0.00016133 0.0008046
8 Hapmap48509-BTA-88121 1.050217 BTA-88113-no-rs 1.050915 6.931e-05 8.115e-05
8 BTA-88113-no-rs 1.050915 BTA-07702-no-rs 1.053841 0.00944273 0.00749815
8 BTA-07702-no-rs 1.053841 BTB-00374060 1.054171 5.03e-06 0.00132911
8 BTB-00374060 1.054171 ARS-BFGL-NGS-65263 1.054797 0.00052495 4.9e-06
8 ARS-BFGL-NGS-65263 1.054797 ARS-BFGL-NGS-77930 1.055087 0.00012858 0.00041963
8 ARS-BFGL-NGS-77930 1.055087 ARS-BFGL-NGS-119237 1.056046 0.00556214 0.00139646
8 ARS-BFGL-NGS-119237 1.056046 ARS-BFGL-NGS-96026 1.05679 0.00118294 0.00088542
8 ARS-BFGL-NGS-96026 1.05679 ARS-BFGL-NGS-113615 1.057802 0.00099014 0.0012834
8 ARS-BFGL-NGS-113615 1.057802 Hapmap53668-rs29025196 1.05818 4.486e-05 0
8 Hapmap53668-rs29025196 1.05818 ARS-BFGL-NGS-76693 1.058891 0.00043157 0.00030038
8 ARS-BFGL-NGS-76693 1.058891 ARS-BFGL-NGS-84974 1.061117 0.00185552 0.00227632
8 ARS-BFGL-NGS-84974 1.061117 ARS-BFGL-NGS-42756 1.062877 0.00104957 0.00018481
8 ARS-BFGL-NGS-42756 1.062877 ARS-BFGL-NGS-117083 1.063274 1e-07 1.08e-06
8 ARS-BFGL-NGS-117083 1.063274 BTA-82736-no-rs 1.064525 0.00146773 0.00099173
8 BTA-82736-no-rs 1.064525 ARS-BFGL-NGS-64593 1.064901 0.00012389 0
8 ARS-BFGL-NGS-64593 1.064901 Hapmap50793-BTA-82756 1.065209 6.5e-07 0
8 Hapmap50793-BTA-82756 1.065209 ARS-BFGL-NGS-99489 1.065764 5.35e-06 0
8 ARS-BFGL-NGS-99489 1.065764 ARS-BFGL-NGS-69187 1.067905 0.00094289 0.00034647
8 ARS-BFGL-NGS-69187 1.067905 Hapmap47869-BTA-121872 1.068449 5.76e-05 0.0002783
8 Hapmap47869-BTA-121872 1.068449 BTB-01944037 1.070015 0.00224201 0.00035347
8 BTB-01944037 1.070015 BTB-00375253 1.070745 0.00054915 0.00030269
8 BTB-00375253 1.070745 ARS-BFGL-NGS-31455 1.070979 0.00034349 0
8 ARS-BFGL-NGS-31455 1.070979 ARS-BFGL-NGS-18271 1.071646 0.00485911 0.00101319
8 ARS-BFGL-NGS-18271 1.071646 Hapmap44144-BTA-82780 1.074454 0.00065951 0.002874
8 Hapmap44144-BTA-82780 1.074454 Hapmap49333-BTA-82773 1.075475 0.00198852 0.00229331
8 Hapmap49333-BTA-82773 1.075475 BTB-00374752 1.075736 2e-07 0
8 BTB-00374752 1.075736 BTB-01515859 1.076992 0.00172255 0.00171696
8 BTB-01515859 1.076992 BTB-01515843 1.077449 0.00058528 0
8 BTB-01515843 1.077449 BTB-01515798 1.077856 0.00039145 0
8 BTB-01515798 1.077856 ARS-BFGL-NGS-90246 1.079105 0.00261443 0.00278421
8 ARS-BFGL-NGS-90246 1.079105 ARS-BFGL-NGS-75800 1.079353 2.9e-07 0.00015489
8 ARS-BFGL-NGS-75800 1.079353 ARS-BFGL-NGS-63309 1.080453 0.00018175 7.65e-06
8 ARS-BFGL-NGS-63309 1.080453 Hapmap43068-BTA-82789 1.080669 1.78e-06 1.781e-05
8 Hapmap43068-BTA-82789 1.080669 BTA-72323-no-rs 1.082194 0.00171435 0.0003063
8 BTA-72323-no-rs 1.082194 BTB-00431649 1.082435 0 4e-08
8 BTB-00431649 1.082435 BTB-00431734 1.082704 0.00088946 0.00062898
8 BTB-00431734 1.082704 Hapmap52007-BTA-82795 1.084634 0.00608798 0.00128316
8 Hapmap52007-BTA-82795 1.084634 Hapmap55307-rs29018745 1.086034 0.00115996 0.00037626
8 Hapmap55307-rs29018745 1.086034 Hapmap48909-BTA-82799 1.086484 0.00545739 1e-08
8 Hapmap48909-BTA-82799 1.086484 ARS-BFGL-NGS-31147 1.086833 0.00029022 0
8 ARS-BFGL-NGS-31147 1.086833 BTB-00375542 1.087716 0.00059841 0
8 BTB-00375542 1.087716 ARS-BFGL-NGS-17233 1.088309 0.00060236 0
8 ARS-BFGL-NGS-17233 1.088309 ARS-BFGL-NGS-101455 1.088791 0.00059653 6.709e-05
8 ARS-BFGL-NGS-101455 1.088791 ARS-BFGL-NGS-33591 1.089386 0.00227018 0.00053468
8 ARS-BFGL-NGS-33591 1.089386 Hapmap49395-BTA-98771 1.090221 0.00364115 0.00132943
8 Hapmap49395-BTA-98771 1.090221 Hapmap28864-BTA-151784 1.090448 0.0001454 0
8 Hapmap28864-BTA-151784 1.090448 BTA-82818-no-rs 1.090786 0.00149396 0.00180257
8 BTA-82818-no-rs 1.090786 BTB-00375838 1.091182 0.00068637 0.0005891
8 BTB-00375838 1.091182 BTA-82821-no-rs 1.091641 0.00039301 0.00019096
8 BTA-82821-no-rs 1.091641 BTB-00375869 1.091975 0.00041387 0.0008368
8 BTB-00375869 1.091975 ARS-BFGL-NGS-101011 1.092822 0.00212097 0.00043225
8 ARS-BFGL-NGS-101011 1.092822 ARS-BFGL-NGS-22801 1.093028 0.00010213 5.045e-05
8 ARS-BFGL-NGS-22801 1.093028 ARS-BFGL-NGS-111387 1.094176 0.00085288 0.00039331
8 ARS-BFGL-NGS-111387 1.094176 BTB-01638020 1.09448 0.00011192 0
8 BTB-01638020 1.09448 Hapmap47110-BTA-82837 1.095088 0.00207747 0
8 Hapmap47110-BTA-82837 1.095088 Hapmap33843-BES9_Contig546_2551 1.095634 3.3e-07 1e-08
8 Hapmap33843-BES9_Contig546_2551 1.095634 BTA-98843-no-rs 1.097822 0.00329103 0.00557761
8 BTA-98843-no-rs 1.097822 ARS-BFGL-NGS-107898 1.098052 0.00014423 0.00012445
8 ARS-BFGL-NGS-107898 1.098052 ARS-BFGL-NGS-92824 1.098276 0.00073784 5e-08
8 ARS-BFGL-NGS-92824 1.098276 Hapmap45328-BTA-98830 1.098832 3.393e-05 0.00036552
8 Hapmap45328-BTA-98830 1.098832 ARS-BFGL-NGS-116985 1.099036 0 0
8 ARS-BFGL-NGS-116985 1.099036 ARS-BFGL-NGS-7798 1.099449 0.00323908 0.00049048
8 ARS-BFGL-NGS-7798 1.099449 ARS-BFGL-NGS-6565 1.100242 0.0007175 0.00036759
8 ARS-BFGL-NGS-6565 1.100242 BTB-00376866 1.100598 3.435e-05 0.00042438
8 BTB-00376866 1.100598 Hapmap35605-SCAFFOLD5002_20230 1.10092 1.72e-06 1e-08
8 Hapmap35605-SCAFFOLD5002_20230 1.10092 BTB-00376552 1.10186 0.00104871 0
8 BTB-00376552 1.10186 ARS-BFGL-NGS-113275 1.102474 0.00101463 0
8 ARS-BFGL-NGS-113275 1.102474 ARS-BFGL-NGS-206 1.102648 1.79e-06 0.00021883
8 ARS-BFGL-NGS-206 1.102648 ARS-BFGL-NGS-118898 1.103484 0.00219015 0.00130713
8 ARS-BFGL-NGS-118898 1.103484 BTB-01429089 1.104786 0.00327844 0.00028675
8 BTB-01429089 1.104786 ARS-BFGL-NGS-16840 1.105118 0.00076694 5.459e-05
8 ARS-BFGL-NGS-16840 1.105118 Hapmap53326-rs29023047 1.105552 7.3e-07 4.84e-06
8 Hapmap53326-rs29023047 1.105552 BTB-01334410 1.105814 0.00028332 0.00082498
8 BTB-01334410 1.105814 BTB-01429039 1.106665 0.00159345 0.00233141
8 BTB-01429039 1.106665 ARS-BFGL-NGS-22787 1.107079 0.00085747 1.809e-05
8 ARS-BFGL-NGS-22787 1.107079 ARS-BFGL-NGS-97302 1.107647 0.00013063 3.18e-06
8 ARS-BFGL-NGS-97302 1.107647 Hapmap49932-BTA-24870 1.108118 8.3e-07 0.00053226
8 Hapmap49932-BTA-24870 1.108118 BTB-01377157 1.10849 7e-08 2.66e-06
8 BTB-01377157 1.10849 ARS-BFGL-NGS-32919 1.108883 0.00164558 0
8 ARS-BFGL-NGS-32919 1.108883 ARS-BFGL-NGS-111473 1.109157 0.00041187 5.4e-07
8 ARS-BFGL-NGS-111473 1.109157 ARS-BFGL-NGS-115983 1.109793 0.00044202 0.0003201
8 ARS-BFGL-NGS-115983 1.109793 ARS-BFGL-NGS-25780 1.110323 0.00024222 0.00081916
8 ARS-BFGL-NGS-25780 1.110323 ARS-BFGL-NGS-102553 1.110573 0.0007002 0.00073911
8 ARS-BFGL-NGS-102553 1.110573 ARS-BFGL-NGS-107896 1.111047 0.00144294 1.335e-05
8 ARS-BFGL-NGS-107896 1.111047 ARS-BFGL-NGS-117135 1.111354 1e-08 0
8 ARS-BFGL-NGS-117135 1.111354 Hapmap40500-BTA-15603 1.111827 0.00224802 0.00025138
8 Hapmap40500-BTA-15603 1.111827 ARS-BFGL-NGS-106379 1.112523 0.00219131 0.00046748
8 ARS-BFGL-NGS-106379 1.112523 ARS-BFGL-NGS-62571 1.112841 0.00041617 0
8 ARS-BFGL-NGS-62571 1.112841 ARS-BFGL-NGS-89567 1.113189 0.0002261 0.00017366
8 ARS-BFGL-NGS-89567 1.113189 ARS-BFGL-NGS-63329 1.113432 2.49e-06 0
8 ARS-BFGL-NGS-63329 1.113432 ARS-BFGL-NGS-104059 1.114108 7e-08 0
8 ARS-BFGL-NGS-104059 1.114108 BTB-00377449 1.114604 0.00018078 7.096e-05
9 Hapmap38580-BTA-122605 0.008421 BTB-01126890 0.008998 0 3.4e-07
9 BTB-01126890 0.008998 BTA-03165-rs29010931 0.009465 5.4e-07 0
9 BTA-03165-rs29010931 0.009465 ARS-BFGL-NGS-38322 0.00979 0 0
9 ARS-BFGL-NGS-38322 0.00979 BTB-01126874 0.01005 0 0
9 BTB-01126874 0.01005 ARS-BFGL-NGS-115573 0.011069 4.076e-05 0.00014537
9 ARS-BFGL-NGS-115573 0.011069 BTA-89333-no-rs 0.011528 0 0
9 BTA-89333-no-rs 0.011528 Hapmap41734-BTA-103209 0.012747 0 0.00011847
9 Hapmap41734-BTA-103209 0.012747 BTA-103211-no-rs 0.013059 0.00010063 3.422e-05
9 BTA-103211-no-rs 0.013059 BTB-00478134 0.01345 1.48e-06 0.00016868
9 BTB-00478134 0.01345 BTB-00478151 0.013956 1.4e-06 0.00011071
9 BTB-00478151 0.013956 BTB-01126763 0.014305 9.6e-07 7.65e-05
9 BTB-01126763 0.014305 Hapmap28625-BTA-149369 0.014834 5.306e-05 3.461e-05
9 Hapmap28625-BTA-149369 0.014834 BTB-01957423 0.015305 0.00018284 0.0006208
9 BTB-01957423 0.015305 BTB-00378165 0.015972 0.00066224 0.00081977
9 BTB-00378165 0.015972 BTA-85135-no-rs 0.017891 0.00151428 0.00059282
9 BTA-85135-no-rs 0.017891 ARS-BFGL-NGS-104763 0.018343 4.7e-07 5.656e-05
9 ARS-BFGL-NGS-104763 0.018343 BTA-118469-no-rs 0.018625 0.00038362 3e-07
9 BTA-118469-no-rs 0.018625 BTB-01752812 0.019007 7.04e-06 0.00042122
9 BTB-01752812 0.019007 BTB-02036754 0.019265 6.7e-06 1e-08
9 BTB-02036754 0.019265 BTB-00377789 0.020227 0.00059994 0.00056399
9 BTB-00377789 0.020227 BTB-02072771 0.02031 0 0
9 BTB-02072771 0.02031 BTA-93433-no-rs 0.025244 0.00142934 0.00037308
9 BTA-93433-no-rs 0.025244 Hapmap38946-BTA-23689 0.025811 0 2e-07
9 Hapmap38946-BTA-23689 0.025811 ARS-BFGL-NGS-104062 0.026137 0.00096117 0.00081972
9 ARS-BFGL-NGS-104062 0.026137 BTB-01573029 0.026885 0.00021309 6e-08
9 BTB-01573029 0.026885 BTB-01572896 0.027048 0 0
9 BTB-01572896 0.027048 ARS-BFGL-NGS-47633 0.028364 3.159e-05 2.628e-05
9 ARS-BFGL-NGS-47633 0.028364 BTB-00378581 0.029044 0.00032628 0.00025797
9 BTB-00378581 0.029044 BTB-00378544 0.029526 0 0
9 BTB-00378544 0.029526 BTB-00378513 0.029788 1.269e-05 0
9 BTB-00378513 0.029788 Hapmap36664-SCAFFOLD50340_7682 0.031321 0.00056507 0
9 Hapmap36664-SCAFFOLD50340_7682 0.031321 ARS-BFGL-NGS-84617 0.034582 0.00112221 0.00066225
9 ARS-BFGL-NGS-84617 0.034582 ARS-BFGL-NGS-26056 0.035803 0.00056 0.00031499
9 ARS-BFGL-NGS-26056 0.035803 Hapmap33371-BTA-147485 0.036916 0.00045328 0.00045005
9 Hapmap33371-BTA-147485 0.036916 BTB-02033050 0.040007 0.00159278 0.00139069
9 BTB-02033050 0.040007 BTA-83392-no-rs 0.04055 0.00028109 0.00024356
9 BTA-83392-no-rs 0.04055 Hapmap49335-BTA-83363 0.041231 0 0.00021684
9 Hapmap49335-BTA-83363 0.041231 Hapmap32419-BTA-83359 0.041345 0 0
9 Hapmap32419-BTA-83359 0.041345 BTA-94256-no-rs 0.041648 0 0
9 BTA-94256-no-rs 0.041648 Hapmap44492-BTA-88469 0.042092 8.8e-07 0
9 Hapmap44492-BTA-88469 0.042092 Hapmap48549-BTA-99373 0.043129 4.653e-05 0
9 Hapmap48549-BTA-99373 0.043129 BTB-01487164 0.044024 0.0001102 0.00021396
9 BTB-01487164 0.044024 BTB-01487290 0.04474 0.00050595 4.055e-05
9 BTB-01487290 0.04474 ARS-BFGL-NGS-30289 0.045416 0.00056279 0
9 ARS-BFGL-NGS-30289 0.045416 ARS-BFGL-NGS-74232 0.046204 0.00013365 0.00014618
9 ARS-BFGL-NGS-74232 0.046204 BTB-01991280 0.046781 0.00025269 0.00018121
9 BTB-01991280 0.046781 BTB-01696077 0.047198 0 0
9 BTB-01696077 0.047198 BTB-01696182 0.04767 0 0
9 BTB-01696182 0.04767 BTB-00379161 0.049465 0.00036765 0.00026292
9 BTB-00379161 0.049465 BTB-00379127 0.049697 1e-08 0.00018589
9 BTB-00379127 0.049697 BTB-00379107 0.049816 0 0
9 BTB-00379107 0.049816 BTA-83564-no-rs 0.050718 5e-08 0
9 BTA-83564-no-rs 0.050718 BTA-83549-no-rs 0.051077 0.00027906 0.0001775
9 BTA-83549-no-rs 0.051077 BTA-07262-rs29026928 0.051479 0.00044189 0
9 BTA-07262-rs29026928 0.051479 BTA-12989-no-rs 0.053851 0.00393805 0.00125233
9 BTA-12989-no-rs 0.053851 BTB-01800430 0.055144 0.00198763 0.00100804
9 BTB-01800430 0.055144 BTB-01800374 0.055362 6.8e-07 0
9 BTB-01800374 0.055362 ARS-BFGL-NGS-102706 0.056294 0.00148487 2e-08
9 ARS-BFGL-NGS-102706 0.056294 BTB-01517183 0.057953 6.564e-05 3.292e-05
9 BTB-01517183 0.057953 Hapmap29031-BTA-149529 0.058436 1.244e-05 0
9 Hapmap29031-BTA-149529 0.058436 ARS-BFGL-NGS-105604 0.058694 5.2e-07 0.00026905
9 ARS-BFGL-NGS-105604 0.058694 Hapmap51352-BTA-92496 0.059437 0.00156468 5.3e-06
9 Hapmap51352-BTA-92496 0.059437 Hapmap51346-BTA-89239 0.061204 0.00424683 0.00115911
9 Hapmap51346-BTA-89239 0.061204 BTB-01405916 0.061444 2.2e-07 0
9 BTB-01405916 0.061444 ARS-BFGL-NGS-101319 0.061814 0.00017498 0
9 ARS-BFGL-NGS-101319 0.061814 ARS-BFGL-NGS-28614 0.062471 0 0
9 ARS-BFGL-NGS-28614 0.062471 Hapmap55055-rs29018260 0.067233 0.00169325 0.00058838
9 Hapmap55055-rs29018260 0.067233 ARS-BFGL-NGS-35242 0.067827 3.474e-05 0
9 ARS-BFGL-NGS-35242 0.067827 ARS-BFGL-NGS-57259 0.068106 2.6e-07 0.00031397
9 ARS-BFGL-NGS-57259 0.068106 ARS-BFGL-NGS-28415 0.070973 0.00283151 0.00209257
9 ARS-BFGL-NGS-28415 0.070973 ARS-BFGL-NGS-40446 0.074563 0.00449226 0.00179213
9 ARS-BFGL-NGS-40446 0.074563 ARS-BFGL-NGS-29759 0.075 0.00033664 0
9 ARS-BFGL-NGS-29759 0.075 ARS-BFGL-NGS-45135 0.076001 0.00917795 0.00393231
9 ARS-BFGL-NGS-45135 0.076001 ARS-BFGL-NGS-87203 0.079512 0.01013767 0.00867486
9 ARS-BFGL-NGS-87203 0.079512 ARS-BFGL-NGS-26037 0.079793 0.00290317 0.00019231
9 ARS-BFGL-NGS-26037 0.079793 Hapmap51197-BTA-25294 0.080348 0.00030176 0
9 Hapmap51197-BTA-25294 0.080348 Hapmap38146-BTA-25285 0.081189 0.00471913 0.0036077
9 Hapmap38146-BTA-25285 0.081189 BTA-83714-no-rs 0.081467 0.00092936 0.00044769
9 BTA-83714-no-rs 0.081467 ARS-BFGL-NGS-1203 0.082364 0.00354343 0.00283661
9 ARS-BFGL-NGS-1203 0.082364 ARS-BFGL-NGS-2084 0.08258 7e-08 0.0006973
9 ARS-BFGL-NGS-2084 0.08258 ARS-BFGL-NGS-115110 0.083119 0.00088905 0.00045648
9 ARS-BFGL-NGS-115110 0.083119 Hapmap11707-BTA-83854 0.084584 0.00056221 7e-07
9 Hapmap11707-BTA-83854 0.084584 ARS-BFGL-NGS-106714 0.085095 0.00155582 0.00028093
9 ARS-BFGL-NGS-106714 0.085095 BTA-83934-no-rs 0.085326 2e-08 0
9 BTA-83934-no-rs 0.085326 ARS-BFGL-NGS-26285 0.08646 0.00282026 0.00013477
9 ARS-BFGL-NGS-26285 0.08646 BTA-83978-no-rs 0.086919 1.3e-07 0.00029851
9 BTA-83978-no-rs 0.086919 ARS-BFGL-NGS-113730 0.08741 5e-08 0
9 ARS-BFGL-NGS-113730 0.08741 ARS-BFGL-NGS-117804 0.088038 0.00251619 0.00035404
9 ARS-BFGL-NGS-117804 0.088038 Hapmap38916-BTA-84073 0.091573 0.00774196 0.00392929
9 Hapmap38916-BTA-84073 0.091573 UA-IFASA-2626 0.091807 1e-08 0.00075658
9 UA-IFASA-2626 0.091807 ARS-BFGL-NGS-77146 0.092129 5.092e-05 0
9 ARS-BFGL-NGS-77146 0.092129 Hapmap57776-rs29013550 0.093393 0.00124523 0.00143727
9 Hapmap57776-rs29013550 0.093393 ARS-BFGL-NGS-85616 0.095956 0.00033347 0.00022016
9 ARS-BFGL-NGS-85616 0.095956 ARS-BFGL-NGS-5339 0.096433 2.9e-07 0
9 ARS-BFGL-NGS-5339 0.096433 Hapmap41153-BTA-110528 0.099073 0.00257283 0.00107921
9 Hapmap41153-BTA-110528 0.099073 ARS-BFGL-NGS-15799 0.099528 3.5e-06 0
9 ARS-BFGL-NGS-15799 0.099528 ARS-BFGL-NGS-57285 0.10112 0.00254687 0.00098875
9 ARS-BFGL-NGS-57285 0.10112 ARS-BFGL-NGS-93995 0.102218 0.00290573 0.00130868
9 ARS-BFGL-NGS-93995 0.102218 BTA-83229-no-rs 0.103377 1.826e-05 0.00037586
9 BTA-83229-no-rs 0.103377 ARS-BFGL-NGS-10202 0.106014 0.01139629 0.00275618
9 ARS-BFGL-NGS-10202 0.106014 BTA-03986-rs29011742 0.107711 0.0011012 0.00159399
9 BTA-03986-rs29011742 0.107711 BTA-28590-no-rs 0.109401 0.00256081 2.268e-05
9 BTA-28590-no-rs 0.109401 ARS-BFGL-NGS-14697 0.110286 9.901e-05 0.00133986
9 ARS-BFGL-NGS-14697 0.110286 ARS-BFGL-NGS-16023 0.111587 0.00041617 0.00062588
9 ARS-BFGL-NGS-16023 0.111587 BTA-93295-no-rs 0.114652 0.01174371 0.00724874
9 BTA-93295-no-rs 0.114652 ARS-BFGL-NGS-26204 0.114964 0.00038589 0.00018774
9 ARS-BFGL-NGS-26204 0.114964 ARS-BFGL-NGS-5070 0.116529 0.00173073 0.00243379
9 ARS-BFGL-NGS-5070 0.116529 Hapmap49802-BTA-93290 0.117003 0.00018406 9.329e-05
9 Hapmap49802-BTA-93290 0.117003 BTB-01181673 0.11735 3.36e-06 0.00065968
9 BTB-01181673 0.11735 Hapmap58210-rs29015574 0.118056 0.00036063 0.00056106
9 Hapmap58210-rs29015574 0.118056 BTB-00379889 0.118756 0.00175902 0.00122074
9 BTB-00379889 0.118756 BTA-84589-no-rs 0.119182 0.0015567 0.00130391
9 BTA-84589-no-rs 0.119182 ARS-BFGL-NGS-57235 0.119972 0.00310588 0.00049103
9 ARS-BFGL-NGS-57235 0.119972 ARS-BFGL-NGS-115296 0.120327 0.00182313 0.00302604
9 ARS-BFGL-NGS-115296 0.120327 Hapmap27414-BTA-146260 0.120797 1.88e-06 0.0002863
9 Hapmap27414-BTA-146260 0.120797 Hapmap48495-BTA-84685 0.121982 0.00044508 0.00158426
9 Hapmap48495-BTA-84685 0.121982 ARS-BFGL-NGS-113087 0.122902 0.00010925 8.22e-06
9 ARS-BFGL-NGS-113087 0.122902 BTA-84727-no-rs 0.123107 4.379e-05 1.107e-05
9 BTA-84727-no-rs 0.123107 ARS-BFGL-NGS-59162 0.124923 0.00539121 0.00424182
9 ARS-BFGL-NGS-59162 0.124923 Hapmap44300-BTA-84850 0.125489 0.00166581 0.00443842
9 Hapmap44300-BTA-84850 0.125489 ARS-BFGL-NGS-35837 0.126219 0.00127185 0.0006919
9 ARS-BFGL-NGS-35837 0.126219 ARS-BFGL-NGS-24145 0.12645 0.00190617 2.99e-05
9 ARS-BFGL-NGS-24145 0.12645 ARS-BFGL-NGS-82987 0.129222 0.0018221 0.00049191
9 ARS-BFGL-NGS-82987 0.129222 ARS-BFGL-NGS-101844 0.130736 0.00100449 0.00308847
9 ARS-BFGL-NGS-101844 0.130736 ARS-BFGL-NGS-10298 0.131992 0.00095342 7.446e-05
9 ARS-BFGL-NGS-10298 0.131992 ARS-BFGL-NGS-35138 0.132877 0.0008734 0.0010061
9 ARS-BFGL-NGS-35138 0.132877 ARS-BFGL-NGS-73513 0.135911 0.00211606 0.00035127
9 ARS-BFGL-NGS-73513 0.135911 ARS-BFGL-NGS-21226 0.136841 0.00326744 0.00329596
9 ARS-BFGL-NGS-21226 0.136841 Hapmap33607-BTA-163620 0.137081 6e-08 6.9e-07
9 Hapmap33607-BTA-163620 0.137081 BTA-115251-no-rs 0.137711 0.00034727 0.00077391
9 BTA-115251-no-rs 0.137711 ARS-BFGL-NGS-72820 0.138807 0.00231604 0.00136756
9 ARS-BFGL-NGS-72820 0.138807 BTB-01233331 0.139211 0.00038297 0.00013679
9 BTB-01233331 0.139211 BTB-01233147 0.139832 0.00047764 0.001118
9 BTB-01233147 0.139832 BTA-91270-no-rs 0.140053 0.00107149 0.00154668
9 BTA-91270-no-rs 0.140053 BTA-115781-no-rs 0.140385 6e-07 0
9 BTA-115781-no-rs 0.140385 BTB-01715634 0.140956 3.89e-06 0
9 BTB-01715634 0.140956 Hapmap33826-BES2_Contig266_1111 0.141274 6.221e-05 0
9 Hapmap33826-BES2_Contig266_1111 0.141274 ARS-BFGL-NGS-17755 0.1415 1e-08 0
9 ARS-BFGL-NGS-17755 0.1415 ARS-BFGL-NGS-14740 0.142246 0.00041567 0.00024466
9 ARS-BFGL-NGS-14740 0.142246 BTA-87129-no-rs 0.143011 0.00632667 0.00229121
9 BTA-87129-no-rs 0.143011 BTA-86284-no-rs 0.143235 0.00035891 8.5e-07
9 BTA-86284-no-rs 0.143235 BTB-00382301 0.143527 2.663e-05 1.834e-05
9 BTB-00382301 0.143527 BTB-01756385 0.144306 6.773e-05 6.861e-05
9 BTB-01756385 0.144306 BTB-01756422 0.144715 0.00018426 0.00034312
9 BTB-01756422 0.144715 ARS-BFGL-NGS-117900 0.145384 0.00039912 0.00020287
9 ARS-BFGL-NGS-117900 0.145384 BTB-00381928 0.145607 0 0.00022675
9 BTB-00381928 0.145607 BTA-85297-no-rs 0.145872 0.00027683 2.54e-06
9 BTA-85297-no-rs 0.145872 BTB-00381859 0.146102 0.00532148 0.00178553
9 BTB-00381859 0.146102 BTB-00381760 0.146731 0.00086012 0.00098167
9 BTB-00381760 0.146731 UA-IFASA-5793 0.147101 0.00051573 0.00075745
9 UA-IFASA-5793 0.147101 ARS-BFGL-NGS-74565 0.147809 0.00145368 0.00026984
9 ARS-BFGL-NGS-74565 0.147809 ARS-BFGL-NGS-42721 0.148212 0.0001027 0.00026854
9 ARS-BFGL-NGS-42721 0.148212 ARS-BFGL-NGS-116510 0.15014 0.00022349 0.00053258
9 ARS-BFGL-NGS-116510 0.15014 BTA-103750-no-rs 0.150379 0.00017967 0.00102523
9 BTA-103750-no-rs 0.150379 ARS-BFGL-NGS-39643 0.150579 0.00048979 0.00168598
9 ARS-BFGL-NGS-39643 0.150579 Hapmap27634-BTA-158717 0.151015 0.00195366 3.287e-05
9 Hapmap27634-BTA-158717 0.151015 ARS-BFGL-NGS-1357 0.151294 0.00074957 0.00051018
9 ARS-BFGL-NGS-1357 0.151294 ARS-BFGL-NGS-14739 0.152062 0.0019704 0.00086708
9 ARS-BFGL-NGS-14739 0.152062 BTB-01576268 0.152294 0 0
9 BTB-01576268 0.152294 Hapmap54560-rs29009707 0.152547 0 0.00013791
9 Hapmap54560-rs29009707 0.152547 BTB-00380240 0.153416 6.416e-05 0.00013486
9 BTB-00380240 0.153416 Hapmap44930-BTA-109958 0.154307 6.016e-05 0.00011179
9 Hapmap44930-BTA-109958 0.154307 ARS-BFGL-NGS-105703 0.154646 0 0
9 ARS-BFGL-NGS-105703 0.154646 Hapmap51326-BTA-85047 0.15528 0.00053656 0.00014184
9 Hapmap51326-BTA-85047 0.15528 BTB-00380322 0.155915 0.00053737 0.00014226
9 BTB-00380322 0.155915 BTB-00380334 0.156176 0.00093731 0.00183696
9 BTB-00380334 0.156176 BTB-00380633 0.15766 0.00190139 0.00376509
9 BTB-00380633 0.15766 Hapmap54831-rs29027235 0.157915 2.739e-05 1.15e-06
9 Hapmap54831-rs29027235 0.157915 BTB-00380751 0.15823 0.00163475 0.00016668
9 BTB-00380751 0.15823 BTB-00380899 0.158465 2.71e-06 0.00052531
9 BTB-00380899 0.158465 ARS-BFGL-NGS-58241 0.158703 4e-07 0
9 ARS-BFGL-NGS-58241 0.158703 BTB-01407863 0.159193 0.00028278 0.00045516
9 BTB-01407863 0.159193 BTB-01407900 0.159418 0.00046442 0.00108372
9 BTB-01407900 0.159418 BTB-00932823 0.16 0.00098399 0.00035318
9 BTB-00932823 0.16 Hapmap49346-BTA-85236 0.160295 1.84e-06 0
9 Hapmap49346-BTA-85236 0.160295 BTB-01407982 0.160791 0.00015982 0.00066263
9 BTB-01407982 0.160791 ARS-BFGL-NGS-26226 0.161382 0.00048159 0
9 ARS-BFGL-NGS-26226 0.161382 BTB-01632577 0.164088 0.00212605 0.00433637
9 BTB-01632577 0.164088 BTB-02052278 0.165628 0.00139907 0.00299117
9 BTB-02052278 0.165628 BTB-01874104 0.165965 4.7e-07 2e-07
9 BTB-01874104 0.165965 BTB-01556111 0.166558 0.0014212 0.00134579
9 BTB-01556111 0.166558 BTB-01556197 0.166874 0.00330043 0.00298541
9 BTB-01556197 0.166874 BTB-01612185 0.167271 0 0
9 BTB-01612185 0.167271 BTB-01612195 0.167473 2.4e-07 6.17e-06
9 BTB-01612195 0.167473 ARS-BFGL-NGS-95470 0.168626 0.00179419 0.00142533
9 ARS-BFGL-NGS-95470 0.168626 ARS-BFGL-NGS-15012 0.170866 0.00271564 0.00088224
9 ARS-BFGL-NGS-15012 0.170866 ARS-BFGL-NGS-36670 0.173955 0.0043492 0.00565885
9 ARS-BFGL-NGS-36670 0.173955 Hapmap46780-BTA-18414 0.176455 0.00022855 0.00143297
9 Hapmap46780-BTA-18414 0.176455 Hapmap47187-BTA-115042 0.178274 0.0012604 9.454e-05
9 Hapmap47187-BTA-115042 0.178274 ARS-BFGL-NGS-101978 0.179035 0.0006048 0.00011268
9 ARS-BFGL-NGS-101978 0.179035 ARS-BFGL-NGS-45684 0.180686 0.00258057 0.00533608
9 ARS-BFGL-NGS-45684 0.180686 ARS-BFGL-NGS-78782 0.181042 9.018e-05 3.718e-05
9 ARS-BFGL-NGS-78782 0.181042 Hapmap43410-BTA-94414 0.182007 0.00017619 0.00046736
9 Hapmap43410-BTA-94414 0.182007 Hapmap43732-BTA-94409 0.186089 0.00172277 0.00246419
9 Hapmap43732-BTA-94409 0.186089 BTA-94407-no-rs 0.186407 0 0
9 BTA-94407-no-rs 0.186407 ARS-BFGL-NGS-115705 0.188196 0.0003261 0.00164481
9 ARS-BFGL-NGS-115705 0.188196 ARS-BFGL-NGS-1750 0.190444 0.00230661 0.00198702
9 ARS-BFGL-NGS-1750 0.190444 ARS-BFGL-NGS-15193 0.192124 0.00242642 0.00130705
9 ARS-BFGL-NGS-15193 0.192124 UA-IFASA-1686 0.194212 0.00732616 0.0063106
9 UA-IFASA-1686 0.194212 Hapmap50840-BTA-99449 0.196359 0.00113942 0.00072992
9 Hapmap50840-BTA-99449 0.196359 ARS-BFGL-NGS-17690 0.196967 0 0
9 ARS-BFGL-NGS-17690 0.196967 BTA-85309-no-rs 0.198774 0.00078901 2.36e-06
9 BTA-85309-no-rs 0.198774 Hapmap58910-rs29012613 0.199144 2.917e-05 0.00068115
9 Hapmap58910-rs29012613 0.199144 ARS-BFGL-NGS-60161 0.199867 0.00019344 4e-07
9 ARS-BFGL-NGS-60161 0.199867 ARS-BFGL-NGS-108555 0.200447 8.491e-05 2.401e-05
9 ARS-BFGL-NGS-108555 0.200447 Hapmap25659-BTA-94623 0.200872 1.301e-05 7.614e-05
9 Hapmap25659-BTA-94623 0.200872 BTA-85319-no-rs 0.201044 4.54e-05 0.00049765
9 BTA-85319-no-rs 0.201044 ARS-BFGL-NGS-114393 0.201927 0 7.887e-05
9 ARS-BFGL-NGS-114393 0.201927 BTA-19490-no-rs 0.203088 0.00348833 0.00381039
9 BTA-19490-no-rs 0.203088 Hapmap43805-BTA-19491 0.203385 2.44e-05 7.36e-06
9 Hapmap43805-BTA-19491 0.203385 BTB-00382415 0.203958 0.00058186 0.00027752
9 BTB-00382415 0.203958 BTB-01678771 0.204846 0.00037607 0.00283061
9 BTB-01678771 0.204846 Hapmap27670-BTA-83067 0.206327 0.00014277 1.75e-06
9 Hapmap27670-BTA-83067 0.206327 BTB-01990582 0.20686 0.00101997 0.00082974
9 BTB-01990582 0.20686 BTB-01964666 0.207805 0.00232657 0.00022245
9 BTB-01964666 0.207805 BTA-86792-no-rs 0.208085 4e-08 0
9 BTA-86792-no-rs 0.208085 BTB-01094964 0.210055 0.00835299 0.00716917
9 BTB-01094964 0.210055 BTB-01095008 0.210308 0.00368741 0.0004457
9 BTB-01095008 0.210308 Hapmap42868-BTA-20866 0.211614 0.00227833 0.00095908
9 Hapmap42868-BTA-20866 0.211614 BTB-01095108 0.211992 0.00021892 0.00058577
9 BTB-01095108 0.211992 BTB-01095154 0.212317 0.00040394 0.00050185
9 BTB-01095154 0.212317 BTB-01095261 0.213422 0.00092966 0.00102337
9 BTB-01095261 0.213422 Hapmap40657-BTA-115707 0.214377 9.789e-05 0.00089211
9 Hapmap40657-BTA-115707 0.214377 ARS-BFGL-NGS-5648 0.215187 8.291e-05 9e-08
9 ARS-BFGL-NGS-5648 0.215187 BTB-01985049 0.215651 0.00014835 3.885e-05
9 BTB-01985049 0.215651 BTB-00384566 0.216534 0.0021836 0.00048488
9 BTB-00384566 0.216534 BTB-00384311 0.218959 0.00389581 0.00217106
9 BTB-00384311 0.218959 BTB-00384287 0.219175 1.593e-05 2.042e-05
9 BTB-00384287 0.219175 BTB-00382893 0.219599 1e-08 0
9 BTB-00382893 0.219599 Hapmap43708-BTA-85337 0.220177 0 0
9 Hapmap43708-BTA-85337 0.220177 Hapmap44149-BTA-85336 0.22043 2.386e-05 4.8e-07
9 Hapmap44149-BTA-85336 0.22043 ARS-BFGL-NGS-55693 0.221045 4.076e-05 0.00016331
9 ARS-BFGL-NGS-55693 0.221045 ARS-BFGL-NGS-24453 0.223324 0.00139601 0.00092233
9 ARS-BFGL-NGS-24453 0.223324 ARS-BFGL-NGS-22602 0.223759 0 0
9 ARS-BFGL-NGS-22602 0.223759 Hapmap42728-BTA-92545 0.224358 0.000641 0.00015259
9 Hapmap42728-BTA-92545 0.224358 BTB-01348232 0.224849 3.693e-05 0.00114147
9 BTB-01348232 0.224849 BTA-26796-no-rs 0.225458 0.00036679 0.00174226
9 BTA-26796-no-rs 0.225458 BTB-00383268 0.225941 0.00050118 0.00060879
9 BTB-00383268 0.225941 Hapmap52337-rs29022325 0.226221 1e-08 5.441e-05
9 Hapmap52337-rs29022325 0.226221 BTB-00383200 0.226487 0 7e-06
9 BTB-00383200 0.226487 Hapmap39044-BTA-85348 0.226926 0 0
9 Hapmap39044-BTA-85348 0.226926 ARS-BFGL-NGS-61979 0.227328 0.00014651 0.00077437
9 ARS-BFGL-NGS-61979 0.227328 BTB-00383473 0.227996 0.00080811 0.00137614
9 BTB-00383473 0.227996 Hapmap54302-rs29013643 0.228784 0.00019583 4e-07
9 Hapmap54302-rs29013643 0.228784 ARS-BFGL-NGS-74851 0.230536 0.0004361 0.00094189
9 ARS-BFGL-NGS-74851 0.230536 BTB-01689031 0.232021 0.00280975 0.00128413
9 BTB-01689031 0.232021 Hapmap40261-BTA-113827 0.232443 0.00014934 0.00031442
9 Hapmap40261-BTA-113827 0.232443 BTB-00383772 0.232696 1.7e-06 1.371e-05
9 BTB-00383772 0.232696 BTA-83045-no-rs 0.233392 0.00080522 0.00118579
9 BTA-83045-no-rs 0.233392 ARS-BFGL-NGS-10167 0.233598 4.033e-05 9.1e-07
9 ARS-BFGL-NGS-10167 0.233598 ARS-BFGL-NGS-76440 0.233969 0.00024299 0.00025866
9 ARS-BFGL-NGS-76440 0.233969 ARS-BFGL-NGS-13711 0.234455 0.00090292 0.00147657
9 ARS-BFGL-NGS-13711 0.234455 ARS-BFGL-NGS-109816 0.23496 6.967e-05 0.00071865
9 ARS-BFGL-NGS-109816 0.23496 BTB-01320781 0.235219 1.72e-06 0
9 BTB-01320781 0.235219 ARS-BFGL-NGS-115008 0.235566 0.00133531 0.00028034
9 ARS-BFGL-NGS-115008 0.235566 Hapmap34256-BES9_Contig132_328 0.235835 7.501e-05 0
9 Hapmap34256-BES9_Contig132_328 0.235835 ARS-BFGL-NGS-113750 0.236156 4.992e-05 7.9e-07
9 ARS-BFGL-NGS-113750 0.236156 Hapmap60820-rs29014647 0.23636 0.00112561 0.00021664
9 Hapmap60820-rs29014647 0.23636 Hapmap46562-BTA-28711 0.236724 0.00028734 0.00025268
9 Hapmap46562-BTA-28711 0.236724 ARS-BFGL-NGS-4479 0.240002 0.00348495 0.00351942
9 ARS-BFGL-NGS-4479 0.240002 BTB-01072640 0.240974 0.00179923 0.00164814
9 BTB-01072640 0.240974 BTB-01072717 0.241374 8e-08 0
9 BTB-01072717 0.241374 BTB-01072719 0.241631 0 0
9 BTB-01072719 0.241631 BTB-01072905 0.242891 0.00018993 0.0006115
9 BTB-01072905 0.242891 BTB-01072969 0.243358 4.662e-05 6.021e-05
9 BTB-01072969 0.243358 BTB-01072997 0.243798 0.00010888 9.93e-06
9 BTB-01072997 0.243798 BTB-00385217 0.246589 0.00259133 0.00273279
9 BTB-00385217 0.246589 BTB-00385381 0.24689 2.755e-05 6.541e-05
9 BTB-00385381 0.24689 BTB-00384715 0.249566 0.00089082 0.00398398
9 BTB-00384715 0.249566 ARS-BFGL-NGS-70545 0.251096 0.0013016 0.00269531
9 ARS-BFGL-NGS-70545 0.251096 BTA-83107-no-rs 0.251366 0 0.00021331
9 BTA-83107-no-rs 0.251366 BTB-00385823 0.251596 2.34e-06 8.7e-07
9 BTB-00385823 0.251596 Hapmap53101-rs29017323 0.253652 0.00501433 0.00219209
9 Hapmap53101-rs29017323 0.253652 ARS-BFGL-NGS-83466 0.254701 0.00045979 0.00030623
9 ARS-BFGL-NGS-83466 0.254701 BTB-00386041 0.255294 0.00094984 0.00125496
9 BTB-00386041 0.255294 Hapmap53373-rs29012689 0.257852 0.00422277 0.00544703
9 Hapmap53373-rs29012689 0.257852 ARS-BFGL-NGS-79982 0.258542 0.00032653 0.00100198
9 ARS-BFGL-NGS-79982 0.258542 BTA-83137-no-rs 0.259041 0.00120636 0.00018244
9 BTA-83137-no-rs 0.259041 ARS-BFGL-NGS-91263 0.259372 0.00060934 0.00237972
9 ARS-BFGL-NGS-91263 0.259372 ARS-BFGL-NGS-65224 0.259704 0.0002412 2.5e-07
9 ARS-BFGL-NGS-65224 0.259704 ARS-BFGL-NGS-65341 0.260071 3.017e-05 0.00037803
9 ARS-BFGL-NGS-65341 0.260071 ARS-BFGL-NGS-117371 0.260288 0 0
9 ARS-BFGL-NGS-117371 0.260288 ARS-BFGL-NGS-115754 0.260619 0 0
9 ARS-BFGL-NGS-115754 0.260619 ARS-BFGL-NGS-105440 0.263537 0.0034195 0.00396926
9 ARS-BFGL-NGS-105440 0.263537 Hapmap34403-BES10_Contig555_1400 0.265217 0.00363979 0.00391667
9 Hapmap34403-BES10_Contig555_1400 0.265217 ARS-BFGL-NGS-37539 0.266328 8.688e-05 0.00178569
9 ARS-BFGL-NGS-37539 0.266328 Hapmap31053-BTA-111664 0.266898 6.52e-06 0.00011344
9 Hapmap31053-BTA-111664 0.266898 BTA-95806-no-rs 0.268989 0.0005973 0.00048048
9 BTA-95806-no-rs 0.268989 Hapmap38570-BTA-112517 0.270016 0.00034244 0.00034681
9 Hapmap38570-BTA-112517 0.270016 Hapmap41922-BTA-63988 0.27317 0.00628552 0.01102025
9 Hapmap41922-BTA-63988 0.27317 BTA-101467-no-rs 0.273494 7.25e-06 0.00082096
9 BTA-101467-no-rs 0.273494 BTB-01534273 0.273743 0.00065079 0.00106536
9 BTB-01534273 0.273743 ARS-BFGL-NGS-79864 0.274301 8.541e-05 0.00093217
9 ARS-BFGL-NGS-79864 0.274301 BTB-01932422 0.275763 0.0036932 0.003135
9 BTB-01932422 0.275763 BTB-01819195 0.275952 0 0
9 BTB-01819195 0.275952 ARS-BFGL-NGS-21973 0.276205 0 0.00013215
9 ARS-BFGL-NGS-21973 0.276205 BTB-01861211 0.276475 0 0
9 BTB-01861211 0.276475 BTB-01861226 0.276731 4.524e-05 0
9 BTB-01861226 0.276731 BTB-01575668 0.277001 0 0
9 BTB-01575668 0.277001 BTB-01575618 0.277382 1e-08 0.00023875
9 BTB-01575618 0.277382 ARS-BFGL-NGS-93119 0.277785 0.00033428 0
9 ARS-BFGL-NGS-93119 0.277785 BTB-01083056 0.278414 0.00047557 0.00031214
9 BTB-01083056 0.278414 ARS-BFGL-NGS-33303 0.279663 0.00286184 0.00131951
9 ARS-BFGL-NGS-33303 0.279663 ARS-BFGL-NGS-58796 0.280269 0.00015339 7.621e-05
9 ARS-BFGL-NGS-58796 0.280269 Hapmap26192-BTA-157960 0.280746 3.72e-06 0
9 Hapmap26192-BTA-157960 0.280746 Hapmap39984-BTA-21408 0.281623 0.00075501 0.00169772
9 Hapmap39984-BTA-21408 0.281623 DPI-30 0.284783 0.00442261 0.00273529
9 DPI-30 0.284783 Hapmap23169-BTA-83176 0.285678 0.00107962 0.00227999
9 Hapmap23169-BTA-83176 0.285678 ARS-BFGL-NGS-110238 0.285962 2e-08 0.00022503
9 ARS-BFGL-NGS-110238 0.285962 BTB-01082488 0.286167 4.7e-06 7e-08
9 BTB-01082488 0.286167 BTB-00386956 0.286908 0.00109981 8.79e-06
9 BTB-00386956 0.286908 BTB-01769497 0.287434 0.00017228 0.00075493
9 BTB-01769497 0.287434 BTB-00387033 0.288422 0.00021261 0.00060464
9 BTB-00387033 0.288422 BTB-00387060 0.28875 0.00099571 0.00012
9 BTB-00387060 0.28875 BTB-00387068 0.289142 0.00010014 0.00051761
9 BTB-00387068 0.289142 BTA-90471-no-rs 0.293205 0.0076319 0.00718821
9 BTA-90471-no-rs 0.293205 ARS-BFGL-NGS-26323 0.294036 0.00286458 0.00380808
9 ARS-BFGL-NGS-26323 0.294036 ARS-BFGL-NGS-102239 0.295071 0.0003394 0.00076315
9 ARS-BFGL-NGS-102239 0.295071 UA-IFASA-6188 0.295319 1.679e-05 0
9 UA-IFASA-6188 0.295319 BTB-01887905 0.296269 0.00191486 0.00251924
9 BTB-01887905 0.296269 Hapmap58501-rs29017499 0.297557 0.00077033 6.751e-05
9 Hapmap58501-rs29017499 0.297557 BTA-83186-no-rs 0.297968 0.00010142 0.00051492
9 BTA-83186-no-rs 0.297968 Hapmap24843-BTA-146394 0.298508 8.2e-06 0.000178
9 Hapmap24843-BTA-146394 0.298508 BTA-90733-no-rs 0.298843 0 3.171e-05
9 BTA-90733-no-rs 0.298843 Hapmap51503-BTA-83211 0.300196 7.99e-06 0.00030285
9 Hapmap51503-BTA-83211 0.300196 BTB-01209657 0.301969 0.00503704 0.00504869
9 BTB-01209657 0.301969 BTB-01708062 0.302303 5.957e-05 4.249e-05
9 BTB-01708062 0.302303 BTB-01708014 0.30257 0.00039402 5.11e-06
9 BTB-01708014 0.30257 BTB-01444218 0.30383 0.00011025 0.00023222
9 BTB-01444218 0.30383 BTB-01444248 0.304087 6.9e-07 8.51e-06
9 BTB-01444248 0.304087 Hapmap34230-BES4_Contig184_623 0.304974 1.87e-06 0.00020495
9 Hapmap34230-BES4_Contig184_623 0.304974 BTB-01614238 0.306084 0.00045217 0.0006288
9 BTB-01614238 0.306084 BTB-01768682 0.307239 0.00047004 0.00065531
9 BTB-01768682 0.307239 BTB-01685265 0.308987 0.00135325 0.00185873
9 BTB-01685265 0.308987 BTA-113348-no-rs 0.309325 1e-08 9e-08
9 BTA-113348-no-rs 0.309325 Hapmap51344-BTA-88886 0.309743 0.00051034 7.144e-05
9 Hapmap51344-BTA-88886 0.309743 BTB-02047616 0.309987 0.00032073 0.00057908
9 BTB-02047616 0.309987 BTB-01218275 0.310616 1.598e-05 0.00014719
9 BTB-01218275 0.310616 BTA-93491-no-rs 0.311142 7.806e-05 0.00039222
9 BTA-93491-no-rs 0.311142 BTB-01846303 0.311355 3.161e-05 0.00015887
9 BTB-01846303 0.311355 BTA-93494-no-rs 0.312531 1.44e-06 0.00145843
9 BTA-93494-no-rs 0.312531 BTB-01218371 0.313105 0.00053237 0.00066565
9 BTB-01218371 0.313105 ARS-BFGL-NGS-116172 0.313327 0.00067541 9.066e-05
9 ARS-BFGL-NGS-116172 0.313327 BTB-01218518 0.314173 0.00351723 0.00249318
9 BTB-01218518 0.314173 BTB-01218539 0.314398 0.00025545 0.00020268
9 BTB-01218539 0.314398 BTB-01683955 0.315178 0.00097765 0.00211396
9 BTB-01683955 0.315178 BTB-01737039 0.315888 0.00062202 0.00096169
9 BTB-01737039 0.315888 BTB-01674882 0.316714 0.00011023 0.00030629
9 BTB-01674882 0.316714 BTB-01675002 0.317333 0.00015473 2.24e-06
9 BTB-01675002 0.317333 Hapmap38377-BTA-109065 0.317759 0.00031539 0
9 Hapmap38377-BTA-109065 0.317759 ARS-BFGL-NGS-26381 0.320097 0.00423217 0.004369
9 ARS-BFGL-NGS-26381 0.320097 BTB-00386288 0.321284 0.00096106 0.00066853
9 BTB-00386288 0.321284 BTB-01882599 0.32186 2.1e-07 5e-08
9 BTB-01882599 0.32186 BTA-83149-no-rs 0.322379 1.85e-06 5.3e-06
9 BTA-83149-no-rs 0.322379 ARS-BFGL-NGS-79910 0.322742 0.00016413 0.00027402
9 ARS-BFGL-NGS-79910 0.322742 Hapmap49089-BTA-23167 0.323742 0.00044195 0.00140668
9 Hapmap49089-BTA-23167 0.323742 Hapmap51957-BTA-83206 0.324547 6.7e-07 1.7e-07
9 Hapmap51957-BTA-83206 0.324547 BTB-00387837 0.325683 0.0009577 0.00113413
9 BTB-00387837 0.325683 BTA-83242-no-rs 0.327209 0.00351545 0.00439359
9 BTA-83242-no-rs 0.327209 Hapmap41367-BTA-83244 0.327442 0 0
9 Hapmap41367-BTA-83244 0.327442 BTA-112863-no-rs 0.327739 0 0
9 BTA-112863-no-rs 0.327739 UA-IFASA-814 0.327926 0 0
9 UA-IFASA-814 0.327926 BTA-112867-no-rs 0.32816 0 0
9 BTA-112867-no-rs 0.32816 BTA-112869-no-rs 0.328407 8.911e-05 0.00020428
9 BTA-112869-no-rs 0.328407 ARS-BFGL-NGS-98615 0.329007 2.1e-07 2.518e-05
9 ARS-BFGL-NGS-98615 0.329007 BTB-00388602 0.329571 0.00046643 0.00035144
9 BTB-00388602 0.329571 BTA-83267-no-rs 0.330429 0.00037939 0.00026066
9 BTA-83267-no-rs 0.330429 Hapmap48911-BTA-83268 0.330683 0.00110364 0.00131765
9 Hapmap48911-BTA-83268 0.330683 Hapmap50795-BTA-83271 0.331021 0.00012872 0.0006303
9 Hapmap50795-BTA-83271 0.331021 BTB-00384802 0.336129 0.00537384 0.00322715
9 BTB-00384802 0.336129 BTB-00384830 0.336387 0.00035594 0
9 BTB-00384830 0.336387 BTB-00384837 0.33669 0.00183127 0.00108947
9 BTB-00384837 0.33669 ARS-BFGL-NGS-27063 0.337367 0.00089345 0.00118835
9 ARS-BFGL-NGS-27063 0.337367 Hapmap27597-BTA-146334 0.337599 0 0.00015093
9 Hapmap27597-BTA-146334 0.337599 BTB-00388348 0.338218 7.902e-05 0.00052764
9 BTB-00388348 0.338218 BTB-00388274 0.338465 0 6.19e-06
9 BTB-00388274 0.338465 BTB-00388134 0.33877 2e-08 0
9 BTB-00388134 0.33877 BTB-00388186 0.339427 0.00017679 0.00033539
9 BTB-00388186 0.339427 BTB-00388155 0.33965 0.00010828 7.739e-05
9 BTB-00388155 0.33965 BTB-00388242 0.339863 0.00030246 0
9 BTB-00388242 0.339863 BTB-00388235 0.340132 0 0
9 BTB-00388235 0.340132 Hapmap25127-BTA-83222 0.342175 0.00037805 0.00116397
9 Hapmap25127-BTA-83222 0.342175 BTA-18520-no-rs 0.343242 0.00047025 0.00106475
9 BTA-18520-no-rs 0.343242 BTA-00871-rs29014022 0.343613 0.00051921 0.00044893
9 BTA-00871-rs29014022 0.343613 BTB-00389059 0.345021 0.00197163 0.00170844
9 BTB-00389059 0.345021 BTB-00389092 0.345554 0.00021304 0.00076609
9 BTB-00389092 0.345554 BTB-00389124 0.345903 0.00019517 0
9 BTB-00389124 0.345903 BTA-83295-no-rs 0.346371 0.0005525 0
9 BTA-83295-no-rs 0.346371 Hapmap49334-BTA-83296 0.347413 0.00059494 1e-08
9 Hapmap49334-BTA-83296 0.347413 Hapmap42695-BTA-83298 0.347798 0.00029544 4.1e-07
9 Hapmap42695-BTA-83298 0.347798 BTB-00389315 0.348059 0.00118177 0.00099701
9 BTB-00389315 0.348059 BTB-01843749 0.348576 0.00117005 0.00139068
9 BTB-01843749 0.348576 Hapmap44270-BTA-67318 0.34907 7.3e-07 1.49e-06
9 Hapmap44270-BTA-67318 0.34907 BTB-00124963 0.349885 2.776e-05 0.00070001
9 BTB-00124963 0.349885 BTB-00389480 0.350542 0.00312826 0.00391169
9 BTB-00389480 0.350542 BTB-00389746 0.351394 0.00042253 0.00150995
9 BTB-00389746 0.351394 BTB-00113934 0.352065 0.00100799 0.00042781
9 BTB-00113934 0.352065 ARS-BFGL-NGS-4290 0.352687 5.046e-05 0.00039745
9 ARS-BFGL-NGS-4290 0.352687 BTB-02058916 0.354056 0.00317353 0.0039383
9 BTB-02058916 0.354056 BTB-02058917 0.354443 0.00024451 0.00081179
9 BTB-02058917 0.354443 Hapmap30779-BTA-128280 0.354858 0 0.00027174
9 Hapmap30779-BTA-128280 0.354858 BTB-00518052 0.355137 0 0
9 BTB-00518052 0.355137 Hapmap49959-BTA-32153 0.355346 0.00031333 0.00020309
9 Hapmap49959-BTA-32153 0.355346 ARS-BFGL-NGS-16462 0.356713 0.00131302 0.00181459
9 ARS-BFGL-NGS-16462 0.356713 ARS-BFGL-NGS-115260 0.357234 0.000225 1.183e-05
9 ARS-BFGL-NGS-115260 0.357234 ARS-BFGL-NGS-36701 0.35972 0.00214013 0.00095937
9 ARS-BFGL-NGS-36701 0.35972 ARS-BFGL-NGS-115580 0.360868 9.273e-05 0.00146446
9 ARS-BFGL-NGS-115580 0.360868 ARS-BFGL-NGS-109026 0.361089 0.00061564 0.0012263
9 ARS-BFGL-NGS-109026 0.361089 ARS-BFGL-NGS-10196 0.361391 0.00047251 0.00019292
9 ARS-BFGL-NGS-10196 0.361391 BTA-86557-no-rs 0.361755 6.56e-06 1.8e-07
9 BTA-86557-no-rs 0.361755 ARS-BFGL-NGS-2259 0.362342 0.000911 0.0017289
9 ARS-BFGL-NGS-2259 0.362342 BTA-21753-no-rs 0.363211 7.2e-07 4.85e-06
9 BTA-21753-no-rs 0.363211 ARS-BFGL-NGS-22883 0.364919 0.00114096 0.001766
9 ARS-BFGL-NGS-22883 0.364919 ARS-BFGL-NGS-113787 0.365368 0.00023128 0.00082364
9 ARS-BFGL-NGS-113787 0.365368 BTA-21733-no-rs 0.365683 0.00035713 0.00015297
9 BTA-21733-no-rs 0.365683 ARS-BFGL-NGS-4766 0.366175 0.00106148 0.00023835
9 ARS-BFGL-NGS-4766 0.366175 BTB-01249509 0.367505 0.00151429 0.00010699
9 BTB-01249509 0.367505 ARS-BFGL-NGS-108289 0.367821 0.00041944 0.00042118
9 ARS-BFGL-NGS-108289 0.367821 BTB-01249515 0.368058 3e-08 0.0001285
9 BTB-01249515 0.368058 Hapmap42830-BTA-117799 0.368288 3.4e-05 0
9 Hapmap42830-BTA-117799 0.368288 ARS-BFGL-NGS-32807 0.368915 0.00026104 0.00099239
9 ARS-BFGL-NGS-32807 0.368915 BTB-01249963 0.369784 0.00058855 0
9 BTB-01249963 0.369784 Hapmap54966-rs29014434 0.370039 3.498e-05 0
9 Hapmap54966-rs29014434 0.370039 BTA-94534-no-rs 0.370859 0.00143124 0.00072587
9 BTA-94534-no-rs 0.370859 BTB-01451850 0.371955 0.00187113 0.00305593
9 BTB-01451850 0.371955 BTB-00389006 0.372425 0.00100156 0.00128302
9 BTB-00389006 0.372425 BTB-00388729 0.37448 0.00095879 0.0017931
9 BTB-00388729 0.37448 ARS-BFGL-NGS-117511 0.375015 0.00134294 0.00130147
9 ARS-BFGL-NGS-117511 0.375015 Hapmap60126-rs29022845 0.375493 0.00019598 0.00044756
9 Hapmap60126-rs29022845 0.375493 Hapmap51935-BTA-17831 0.377868 0.00675 0.00615937
9 Hapmap51935-BTA-17831 0.377868 BTB-01229331 0.379457 0.00207239 0.00195925
9 BTB-01229331 0.379457 ARS-BFGL-NGS-32966 0.379902 0.00028771 0.00014049
9 ARS-BFGL-NGS-32966 0.379902 ARS-BFGL-NGS-63180 0.381074 0.00306665 0.00488213
9 ARS-BFGL-NGS-63180 0.381074 ARS-BFGL-NGS-43879 0.381646 0.00283538 0.00112632
9 ARS-BFGL-NGS-43879 0.381646 ARS-BFGL-NGS-56093 0.382645 0.00121337 0.00177569
9 ARS-BFGL-NGS-56093 0.382645 Hapmap29482-BTA-146449 0.383245 0.00031329 1e-08
9 Hapmap29482-BTA-146449 0.383245 BTA-06997-rs29021351 0.383479 1.718e-05 3e-08
9 BTA-06997-rs29021351 0.383479 ARS-BFGL-NGS-15308 0.384588 0.00079466 0.00082933
9 ARS-BFGL-NGS-15308 0.384588 Hapmap48912-BTA-83311 0.385136 0.00073579 0.00175861
9 Hapmap48912-BTA-83311 0.385136 ARS-BFGL-NGS-17236 0.385614 0 0.00015233
9 ARS-BFGL-NGS-17236 0.385614 BTA-83317-no-rs 0.385889 0.00018926 0.00085652
9 BTA-83317-no-rs 0.385889 ARS-BFGL-NGS-27841 0.38688 0.00422273 0.0029017
9 ARS-BFGL-NGS-27841 0.38688 Hapmap50122-BTA-83335 0.392091 0.00086603 0.00062273
9 Hapmap50122-BTA-83335 0.392091 Hapmap59361-rs29017977 0.396102 0.00209145 0.00143285
9 Hapmap59361-rs29017977 0.396102 BTA-83341-no-rs 0.396378 1e-08 7.79e-06
9 BTA-83341-no-rs 0.396378 BTA-83342-no-rs 0.396561 0 0
9 BTA-83342-no-rs 0.396561 ARS-BFGL-NGS-10254 0.397779 0.00117145 0.00253826
9 ARS-BFGL-NGS-10254 0.397779 Hapmap42860-BTA-17231 0.399177 0.00032075 0.00078804
9 Hapmap42860-BTA-17231 0.399177 BTA-17229-no-rs 0.399779 0.00034408 0.00060238
9 BTA-17229-no-rs 0.399779 Hapmap27023-BTA-159777 0.400848 0.00076613 0.00027148
9 Hapmap27023-BTA-159777 0.400848 BTA-116260-no-rs 0.402169 6.174e-05 9.998e-05
9 BTA-116260-no-rs 0.402169 Hapmap39630-BTA-17235 0.402891 4.195e-05 0.00049532
9 Hapmap39630-BTA-17235 0.402891 ARS-BFGL-NGS-29436 0.404055 0.00050441 0.00109765
9 ARS-BFGL-NGS-29436 0.404055 Hapmap31815-BTA-156123 0.404344 6.811e-05 0.00012521
9 Hapmap31815-BTA-156123 0.404344 ARS-BFGL-NGS-72216 0.404938 0.00045493 0.00021204
9 ARS-BFGL-NGS-72216 0.404938 ARS-BFGL-NGS-13783 0.405857 0.00013194 0
9 ARS-BFGL-NGS-13783 0.405857 BTA-117313-no-rs 0.40639 1e-06 0
9 BTA-117313-no-rs 0.40639 ARS-BFGL-NGS-111730 0.40723 0.00035378 0.0011557
9 ARS-BFGL-NGS-111730 0.40723 ARS-BFGL-NGS-96167 0.412887 0.00104425 0.00152025
9 ARS-BFGL-NGS-96167 0.412887 Hapmap38574-BTA-118638 0.415031 0.00149008 0.00127903
9 Hapmap38574-BTA-118638 0.415031 UA-IFASA-8241 0.416553 0.00054466 0.00056003
9 UA-IFASA-8241 0.416553 Hapmap34594-BES1_Contig678_1348 0.417059 0.00033755 1.728e-05
9 Hapmap34594-BES1_Contig678_1348 0.417059 ARS-BFGL-NGS-37643 0.418712 0.00112066 1.99e-05
9 ARS-BFGL-NGS-37643 0.418712 Hapmap44525-BTA-15474 0.420301 0.00050688 0.00062333
9 Hapmap44525-BTA-15474 0.420301 Hapmap51813-BTA-15470 0.420749 1e-08 0
9 Hapmap51813-BTA-15470 0.420749 ARS-BFGL-NGS-21330 0.422076 0.00023364 0.00082574
9 ARS-BFGL-NGS-21330 0.422076 ARS-BFGL-NGS-55374 0.422929 0.00096382 0.00138566
9 ARS-BFGL-NGS-55374 0.422929 ARS-BFGL-NGS-37982 0.423208 0.00021094 0
9 ARS-BFGL-NGS-37982 0.423208 ARS-BFGL-NGS-52530 0.423508 8e-08 0
9 ARS-BFGL-NGS-52530 0.423508 ARS-BFGL-NGS-103934 0.423762 6.696e-05 0
9 ARS-BFGL-NGS-103934 0.423762 BTA-83566-no-rs 0.424528 0.00104874 0.00082657
9 BTA-83566-no-rs 0.424528 Hapmap50123-BTA-83561 0.425549 0.00097885 0.00110525
9 Hapmap50123-BTA-83561 0.425549 Hapmap50484-BTA-83557 0.426457 0.00092201 2.222e-05
9 Hapmap50484-BTA-83557 0.426457 ARS-BFGL-NGS-66207 0.428116 6.388e-05 1.01e-06
9 ARS-BFGL-NGS-66207 0.428116 Hapmap47424-BTA-83548 0.428382 7.583e-05 0
9 Hapmap47424-BTA-83548 0.428382 ARS-BFGL-NGS-109772 0.428644 7.463e-05 0
9 ARS-BFGL-NGS-109772 0.428644 ARS-BFGL-NGS-101758 0.430535 0.00171262 0.00095745
9 ARS-BFGL-NGS-101758 0.430535 Hapmap39443-BTA-83543 0.430965 0 9.776e-05
9 Hapmap39443-BTA-83543 0.430965 BTA-101172-no-rs 0.431174 0 0.00012104
9 BTA-101172-no-rs 0.431174 ARS-BFGL-NGS-115578 0.431555 0 0
9 ARS-BFGL-NGS-115578 0.431555 ARS-BFGL-NGS-59851 0.432484 0.00037684 0.0015747
9 ARS-BFGL-NGS-59851 0.432484 ARS-BFGL-NGS-170 0.433529 0.00010841 0
9 ARS-BFGL-NGS-170 0.433529 ARS-BFGL-NGS-38561 0.433802 0.0003134 0.00039139
9 ARS-BFGL-NGS-38561 0.433802 Hapmap49359-BTA-88301 0.43443 0.00060823 0.00018273
9 Hapmap49359-BTA-88301 0.43443 ARS-BFGL-NGS-39444 0.43458 0 0.00045697
9 ARS-BFGL-NGS-39444 0.43458 ARS-BFGL-NGS-75844 0.435227 0 0
9 ARS-BFGL-NGS-75844 0.435227 Hapmap57331-rs29009884 0.43563 0 0.00013273
9 Hapmap57331-rs29009884 0.43563 ARS-BFGL-NGS-108500 0.439492 0.00098609 0.0007281
9 ARS-BFGL-NGS-108500 0.439492 ARS-BFGL-NGS-25589 0.439724 0.00023734 0.00093954
9 ARS-BFGL-NGS-25589 0.439724 Hapmap44189-BTA-109443 0.442954 0.00163228 0.00345994
9 Hapmap44189-BTA-109443 0.442954 ARS-BFGL-NGS-77863 0.443524 2.999e-05 0.00031862
9 ARS-BFGL-NGS-77863 0.443524 BTA-10828-no-rs 0.444316 0.00402138 0.00394348
9 BTA-10828-no-rs 0.444316 UA-IFASA-8966 0.446378 0.00053189 1.41e-05
9 UA-IFASA-8966 0.446378 BTA-93277-no-rs 0.448142 0.0007905 0.00111569
9 BTA-93277-no-rs 0.448142 ARS-BFGL-NGS-75277 0.44935 0.00016202 0.00109065
9 ARS-BFGL-NGS-75277 0.44935 Hapmap60871-rs29026560 0.450327 5.21e-06 1.796e-05
9 Hapmap60871-rs29026560 0.450327 BTA-83577-no-rs 0.451046 7.39e-06 4.29e-06
9 BTA-83577-no-rs 0.451046 Hapmap50124-BTA-83568 0.45173 0.00010076 1.445e-05
9 Hapmap50124-BTA-83568 0.45173 ARS-BFGL-NGS-104543 0.452935 0.00082291 0.00073944
9 ARS-BFGL-NGS-104543 0.452935 ARS-BFGL-NGS-106536 0.454597 2.835e-05 0.00061213
9 ARS-BFGL-NGS-106536 0.454597 Hapmap35192-BES9_Contig552_1143 0.455249 3.33e-06 1.117e-05
9 Hapmap35192-BES9_Contig552_1143 0.455249 ARS-BFGL-NGS-85944 0.45694 0.00026864 3.7e-07
9 ARS-BFGL-NGS-85944 0.45694 Hapmap24524-BTA-107865 0.457546 0.00018577 0.00034318
9 Hapmap24524-BTA-107865 0.457546 Hapmap33674-BTA-156367 0.459346 0.00047662 0.00128176
9 Hapmap33674-BTA-156367 0.459346 Hapmap34923-BES9_Contig458_891 0.459861 0.00027588 0.00040416
9 Hapmap34923-BES9_Contig458_891 0.459861 ARS-BFGL-NGS-119030 0.460636 2.1e-07 3.8e-07
9 ARS-BFGL-NGS-119030 0.460636 BTA-83605-no-rs 0.4614 0.0011697 0.00119809
9 BTA-83605-no-rs 0.4614 Hapmap43954-BTA-83607 0.463608 0.00359208 0.00171925
9 Hapmap43954-BTA-83607 0.463608 BTA-22124-no-rs 0.466277 0.00018466 0.00167635
9 BTA-22124-no-rs 0.466277 BTA-83642-no-rs 0.466628 0 0
9 BTA-83642-no-rs 0.466628 Hapmap40497-BTA-121906 0.46842 0.00059325 0.0018466
9 Hapmap40497-BTA-121906 0.46842 Hapmap41319-BTA-63990 0.470962 0.00032374 0.00048307
9 Hapmap41319-BTA-63990 0.470962 ARS-BFGL-NGS-14611 0.471405 0.00122476 0.00023315
9 ARS-BFGL-NGS-14611 0.471405 ARS-BFGL-NGS-76636 0.473767 0.00250276 0.00217088
9 ARS-BFGL-NGS-76636 0.473767 Hapmap51481-BTA-67522 0.475132 0.0016404 0.00114061
9 Hapmap51481-BTA-67522 0.475132 Hapmap49702-BTA-67493 0.478078 0.00019883 0.00062228
9 Hapmap49702-BTA-67493 0.478078 ARS-BFGL-NGS-27097 0.481354 0.0019037 0.00261906
9 ARS-BFGL-NGS-27097 0.481354 Hapmap43369-BTA-83656 0.482317 0.00053544 4.2e-07
9 Hapmap43369-BTA-83656 0.482317 ARS-BFGL-NGS-219 0.482914 0 0.00025554
9 ARS-BFGL-NGS-219 0.482914 BTB-00391421 0.48312 7.086e-05 0.00045751
9 BTB-00391421 0.48312 BTB-00391456 0.483361 0 0
9 BTB-00391456 0.483361 BTB-00391496 0.483855 3.908e-05 1e-08
9 BTB-00391496 0.483855 BTB-00391519 0.48408 0.00146333 0.00280975
9 BTB-00391519 0.48408 BTB-00391548 0.484414 0.00186654 0.00148817
9 BTB-00391548 0.484414 BTB-01739003 0.487133 0.00138536 0.00097304
9 BTB-01739003 0.487133 BTB-01352573 0.48821 0.00034797 0
9 BTB-01352573 0.48821 BTB-01352726 0.488745 0.00039949 0
9 BTB-01352726 0.488745 BTB-01392212 0.490325 0.00135411 0.00180472
9 BTB-01392212 0.490325 Hapmap30840-BTA-147842 0.490617 0.00021411 0
9 Hapmap30840-BTA-147842 0.490617 BTB-00391886 0.491293 0.00047713 0.00079276
9 BTB-00391886 0.491293 BTA-83662-no-rs 0.491709 0.00029407 0.00048705
9 BTA-83662-no-rs 0.491709 BTB-00391944 0.49192 0 0
9 BTB-00391944 0.49192 BTB-02006579 0.492577 0.00035785 0.00048712
9 BTB-02006579 0.492577 BTA-87887-no-rs 0.492817 2e-08 6.365e-05
9 BTA-87887-no-rs 0.492817 Hapmap51338-BTA-87881 0.493107 2e-08 4.443e-05
9 Hapmap51338-BTA-87881 0.493107 BTA-87878-no-rs 0.493327 1e-08 3.376e-05
9 BTA-87878-no-rs 0.493327 ARS-BFGL-NGS-51043 0.493666 0.00036482 0.00038241
9 ARS-BFGL-NGS-51043 0.493666 Hapmap52880-ss46526560 0.494294 0.0010939 0.00116826
9 Hapmap52880-ss46526560 0.494294 ARS-BFGL-NGS-41171 0.494577 0 1.1e-07
9 ARS-BFGL-NGS-41171 0.494577 BTB-01347067 0.49534 0.0009163 0.000337
9 BTB-01347067 0.49534 BTB-01347039 0.49561 0.00028501 0
9 BTB-01347039 0.49561 Hapmap47425-BTA-83657 0.497628 0.00096944 0.00106574
9 Hapmap47425-BTA-83657 0.497628 BTB-00391724 0.498608 0.00086803 0.00135853
9 BTB-00391724 0.498608 Hapmap54273-rs29023608 0.499168 0.00010626 0
9 Hapmap54273-rs29023608 0.499168 BTB-00391825 0.499574 0 0
9 BTB-00391825 0.499574 BTB-00391835 0.499774 0 0
9 BTB-00391835 0.499774 BTB-01888857 0.499947 0.0007803 0.00050533
9 BTB-01888857 0.499947 ARS-BFGL-NGS-22125 0.500192 0.00064642 0.00040308
9 ARS-BFGL-NGS-22125 0.500192 ARS-BFGL-NGS-103434 0.500535 0.00013771 0.00067991
9 ARS-BFGL-NGS-103434 0.500535 BTA-83709-no-rs 0.500845 1.68e-06 4e-08
9 BTA-83709-no-rs 0.500845 UA-IFASA-4980 0.501277 0.0013225 0.00120472
9 UA-IFASA-4980 0.501277 BTB-00392462 0.501562 8.851e-05 0
9 BTB-00392462 0.501562 Hapmap49336-BTA-83713 0.501933 0 0
9 Hapmap49336-BTA-83713 0.501933 Hapmap44146-BTA-83959 0.502461 0 0
9 Hapmap44146-BTA-83959 0.502461 BTB-00397090 0.502885 0 0
9 BTB-00397090 0.502885 BTB-00397064 0.503161 0 0.00012677
9 BTB-00397064 0.503161 BTA-83950-no-rs 0.50402 3.79e-06 3e-08
9 BTA-83950-no-rs 0.50402 ARS-BFGL-NGS-101365 0.504533 0.00035053 3e-08
9 ARS-BFGL-NGS-101365 0.504533 ARS-BFGL-NGS-29072 0.504774 1.02e-06 0.00084462
9 ARS-BFGL-NGS-29072 0.504774 BTB-00396949 0.505061 0.00056484 6.39e-06
9 BTB-00396949 0.505061 Hapmap47870-BTA-121912 0.505422 1.186e-05 0.00058877
9 Hapmap47870-BTA-121912 0.505422 BTB-01931984 0.505673 3.2e-07 9.04e-06
9 BTB-01931984 0.505673 ARS-BFGL-NGS-616 0.506503 0.00023689 5.317e-05
9 ARS-BFGL-NGS-616 0.506503 Hapmap46961-BTA-17297 0.507195 0.00048083 0.00031754
9 Hapmap46961-BTA-17297 0.507195 Hapmap41465-BTA-17283 0.50745 0 0
9 Hapmap41465-BTA-17283 0.50745 Hapmap49897-BTA-17285 0.507673 0.00023178 1.6e-07
9 Hapmap49897-BTA-17285 0.507673 Hapmap60361-rs29012351 0.509025 0.00095665 0.00110083
9 Hapmap60361-rs29012351 0.509025 ARS-BFGL-NGS-103666 0.509704 5.63e-06 5.467e-05
9 ARS-BFGL-NGS-103666 0.509704 Hapmap47166-BTA-107072 0.510531 9.6e-07 0.00067535
9 Hapmap47166-BTA-107072 0.510531 ARS-BFGL-NGS-111000 0.511486 0.00062147 0.00061365
9 ARS-BFGL-NGS-111000 0.511486 ARS-BFGL-NGS-97180 0.511786 1.09e-06 0.00098786
9 ARS-BFGL-NGS-97180 0.511786 UA-IFASA-845 0.512177 0.00054417 0.00111949
9 UA-IFASA-845 0.512177 ARS-BFGL-NGS-69840 0.512578 0.00019887 2e-08
9 ARS-BFGL-NGS-69840 0.512578 Hapmap51117-BTA-102867 0.512808 0 0
9 Hapmap51117-BTA-102867 0.512808 BTA-102864-no-rs 0.513103 7e-08 0
9 BTA-102864-no-rs 0.513103 Hapmap32423-BTA-92864 0.514582 0.00052125 0.00108422
9 Hapmap32423-BTA-92864 0.514582 BTB-01168331 0.514861 0 5.27e-06
9 BTB-01168331 0.514861 BTB-01433341 0.515642 0.00033221 6.631e-05
9 BTB-01433341 0.515642 Hapmap60949-rs29020404 0.515889 3.11e-06 0.00134759
9 Hapmap60949-rs29020404 0.515889 ARS-BFGL-NGS-31640 0.517021 4e-08 2.54e-06
9 ARS-BFGL-NGS-31640 0.517021 ARS-BFGL-NGS-104966 0.518395 0.00063238 6e-08
9 ARS-BFGL-NGS-104966 0.518395 BTB-01176710 0.519126 0.00013252 0.0006789
9 BTB-01176710 0.519126 ARS-BFGL-NGS-12787 0.519531 0 6e-08
9 ARS-BFGL-NGS-12787 0.519531 BTB-01176436 0.520051 0 2.742e-05
9 BTB-01176436 0.520051 BTB-01247372 0.521185 0.00117755 0.00068235
9 BTB-01247372 0.521185 Hapmap27882-BTA-153819 0.523196 0.00212075 0.00078364
9 Hapmap27882-BTA-153819 0.523196 BTB-01215209 0.524241 0.00029512 5.2e-07
9 BTB-01215209 0.524241 Hapmap47506-BTA-111956 0.525051 0.00132024 0.00132438
9 Hapmap47506-BTA-111956 0.525051 BTA-111931-no-rs 0.525275 2.7e-07 7.43e-06
9 BTA-111931-no-rs 0.525275 BTA-111934-no-rs 0.525993 5.763e-05 0.00082189
9 BTA-111934-no-rs 0.525993 BTB-01215359 0.526206 3.366e-05 1.06e-06
9 BTB-01215359 0.526206 ARS-BFGL-NGS-82830 0.526456 9.769e-05 0
9 ARS-BFGL-NGS-82830 0.526456 BTA-111940-no-rs 0.52671 2e-08 0
9 BTA-111940-no-rs 0.52671 ARS-BFGL-NGS-113758 0.527355 0.00095625 0.00032224
9 ARS-BFGL-NGS-113758 0.527355 ARS-BFGL-NGS-93755 0.529517 0.00542721 0.00217042
9 ARS-BFGL-NGS-93755 0.529517 Hapmap44295-BTA-83716 0.529797 0.00015773 5.43e-06
9 Hapmap44295-BTA-83716 0.529797 BTB-00392829 0.530448 0.00041013 0.00107801
9 BTB-00392829 0.530448 Hapmap27874-BTA-146513 0.530802 1.1e-07 2e-08
9 Hapmap27874-BTA-146513 0.530802 BTB-00392847 0.53116 1.7e-06 0
9 BTB-00392847 0.53116 BTB-00392873 0.531453 0 0
9 BTB-00392873 0.531453 Hapmap59283-rs29021602 0.531927 8.203e-05 7.514e-05
9 Hapmap59283-rs29021602 0.531927 Hapmap59494-rs29020429 0.532724 0.00170671 0.00122361
9 Hapmap59494-rs29020429 0.532724 BTA-83723-no-rs 0.534359 0.00015583 0
9 BTA-83723-no-rs 0.534359 BTA-17651-no-rs 0.535369 0.00015181 0
9 BTA-17651-no-rs 0.535369 Hapmap42486-BTA-26497 0.536398 0.00044529 0.00086929
9 Hapmap42486-BTA-26497 0.536398 BTB-01286183 0.536595 0.00021727 3.3e-07
9 BTB-01286183 0.536595 UA-IFASA-2436 0.537381 0.00054123 0
9 UA-IFASA-2436 0.537381 ARS-BFGL-NGS-5833 0.537759 6.19e-06 0
9 ARS-BFGL-NGS-5833 0.537759 BTA-17652-no-rs 0.538156 0.00034344 0.0003047
9 BTA-17652-no-rs 0.538156 BTB-01286081 0.538366 0.000129 0
9 BTB-01286081 0.538366 BTB-00393938 0.538984 0 0.00011207
9 BTB-00393938 0.538984 BTB-00393881 0.540166 0.0001854 0
9 BTB-00393881 0.540166 ARS-BFGL-NGS-5077 0.540475 0.00060916 0.00032859
9 ARS-BFGL-NGS-5077 0.540475 ARS-BFGL-NGS-28874 0.541018 5.154e-05 8.818e-05
9 ARS-BFGL-NGS-28874 0.541018 BTB-01878346 0.54122 4e-08 0
9 BTB-01878346 0.54122 BTB-00393790 0.542419 0.0012031 0.00093939
9 BTB-00393790 0.542419 Hapmap60082-rs29026815 0.542818 0 0
9 Hapmap60082-rs29026815 0.542818 BTA-83739-no-rs 0.545225 0.0009673 0.00034469
9 BTA-83739-no-rs 0.545225 BTB-00393640 0.545467 0 0
9 BTB-00393640 0.545467 Hapmap50126-BTA-83733 0.546282 0.00026429 0.00063831
9 Hapmap50126-BTA-83733 0.546282 BTB-00393397 0.546753 0.00021268 0.00018317
9 BTB-00393397 0.546753 Hapmap26414-BTA-146523 0.547501 0.00043202 0.00059376
9 Hapmap26414-BTA-146523 0.547501 BTB-00393138 0.548061 3.2e-05 0.00044137
9 BTB-00393138 0.548061 BTB-00393113 0.548823 0.00046338 0.00058388
9 BTB-00393113 0.548823 BTB-00393098 0.549159 0 0
9 BTB-00393098 0.549159 BTB-00392986 0.549465 0.00035162 0.00039654
9 BTB-00392986 0.549465 BTB-00392969 0.549776 0 0
9 BTB-00392969 0.549776 BTB-00392939 0.550019 0 0.00024892
9 BTB-00392939 0.550019 BTB-01395435 0.550461 6e-08 1.468e-05
9 BTB-01395435 0.550461 BTB-01568460 0.550812 4e-08 2.54e-06
9 BTB-01568460 0.550812 BTB-02010143 0.55177 4.187e-05 0.00017897
9 BTB-02010143 0.55177 Hapmap46176-BTA-88146 0.552018 1.09e-05 4.748e-05
9 Hapmap46176-BTA-88146 0.552018 ARS-BFGL-NGS-47927 0.552373 0.00044479 7.463e-05
9 ARS-BFGL-NGS-47927 0.552373 BTB-01395754 0.552596 0.00019603 0.00037
9 BTB-01395754 0.552596 BTB-01716755 0.553585 0.00130079 0
9 BTB-01716755 0.553585 BTB-01716797 0.553902 2.7e-07 0
9 BTB-01716797 0.553902 Hapmap35198-BES8_Contig519_816 0.555625 0.00022783 0.00036902
9 Hapmap35198-BES8_Contig519_816 0.555625 Hapmap41808-BTA-26633 0.55615 4.557e-05 0
9 Hapmap41808-BTA-26633 0.55615 BTB-01346677 0.556458 0 0
9 BTB-01346677 0.556458 BTB-01346626 0.556778 0.00051404 0
9 BTB-01346626 0.556778 BTB-01151441 0.561069 0.00168517 0.00117456
9 BTB-01151441 0.561069 Hapmap42751-BTA-98904 0.561671 0.00029585 0.00114294
9 Hapmap42751-BTA-98904 0.561671 Hapmap49396-BTA-98905 0.562033 5.4e-07 2.16e-06
9 Hapmap49396-BTA-98905 0.562033 BTB-01151584 0.562602 0.00030128 0.00019822
9 BTB-01151584 0.562602 BTA-98907-no-rs 0.563112 8.196e-05 0.00046339
9 BTA-98907-no-rs 0.563112 BTB-01151858 0.56354 0.00020418 8.379e-05
9 BTB-01151858 0.56354 Hapmap40152-BTA-98921 0.563776 0.00022116 0.00154158
9 Hapmap40152-BTA-98921 0.563776 BTB-01151930 0.564171 0.00030665 8.607e-05
9 BTB-01151930 0.564171 BTB-01152078 0.565135 0.00039574 0.00055238
9 BTB-01152078 0.565135 BTB-01152124 0.565419 0 0
9 BTB-01152124 0.565419 ARS-BFGL-NGS-84840 0.566443 4.7e-07 0.00027265
9 ARS-BFGL-NGS-84840 0.566443 UA-IFASA-4968 0.566877 0.00012264 2.38e-06
9 UA-IFASA-4968 0.566877 BTA-83801-no-rs 0.567448 0.00141393 0.00047538
9 BTA-83801-no-rs 0.567448 ARS-BFGL-NGS-111196 0.567872 0.00027622 0
9 ARS-BFGL-NGS-111196 0.567872 BTA-92485-no-rs 0.568379 0.00036713 0.00046632
9 BTA-92485-no-rs 0.568379 BTB-01865977 0.568959 0.00044289 0
9 BTB-01865977 0.568959 ARS-BFGL-NGS-16443 0.569553 1.891e-05 3.33e-06
9 ARS-BFGL-NGS-16443 0.569553 BTB-01427780 0.569962 0.00010437 0.00015991
9 BTB-01427780 0.569962 BTA-92472-no-rs 0.570194 0.00104412 0.00038152
9 BTA-92472-no-rs 0.570194 ARS-BFGL-NGS-14862 0.571724 0.00169062 0.00412109
9 ARS-BFGL-NGS-14862 0.571724 BTA-104917-no-rs 0.572413 0.00062877 0.00185629
9 BTA-104917-no-rs 0.572413 BTB-01604502 0.572738 0 2e-08
9 BTB-01604502 0.572738 BTB-01467676 0.573853 0.00071429 1.497e-05
9 BTB-01467676 0.573853 ARS-BFGL-NGS-29768 0.575749 0.0003638 0.00123639
9 ARS-BFGL-NGS-29768 0.575749 Hapmap50486-BTA-83799 0.576635 0.00031892 0.00131838
9 Hapmap50486-BTA-83799 0.576635 BTB-00394165 0.577052 0.00041962 7.9e-07
9 BTB-00394165 0.577052 Hapmap58670-rs29015048 0.577498 0.00062178 0.00084865
9 Hapmap58670-rs29015048 0.577498 ARS-BFGL-NGS-116848 0.578394 0.00034534 0.00023991
9 ARS-BFGL-NGS-116848 0.578394 Hapmap57442-rs29017608 0.578817 0 0
9 Hapmap57442-rs29017608 0.578817 BTA-21388-no-rs 0.579341 1.337e-05 0.00135196
9 BTA-21388-no-rs 0.579341 BTA-59711-no-rs 0.57993 0.00134146 0.00062407
9 BTA-59711-no-rs 0.57993 BTB-00901299 0.580625 0 0
9 BTB-00901299 0.580625 Hapmap51290-BTA-70575 0.581607 0.00078143 0.00241706
9 Hapmap51290-BTA-70575 0.581607 ARS-BFGL-NGS-93427 0.581852 1.673e-05 1.2e-06
9 ARS-BFGL-NGS-93427 0.581852 Hapmap60059-rs29014427 0.583111 0.00012661 3.541e-05
9 Hapmap60059-rs29014427 0.583111 BTB-00394480 0.583592 0.00018201 1e-08
9 BTB-00394480 0.583592 Hapmap54251-rs29018288 0.585626 0.0054384 0.01047567
9 Hapmap54251-rs29018288 0.585626 ARS-BFGL-NGS-33605 0.586041 0.0002743 9.4e-07
9 ARS-BFGL-NGS-33605 0.586041 ARS-BFGL-NGS-92583 0.586514 0.00043556 0.00024879
9 ARS-BFGL-NGS-92583 0.586514 BTB-00395111 0.586786 4e-08 1e-08
9 BTB-00395111 0.586786 BTB-00395187 0.587037 2e-08 5.387e-05
9 BTB-00395187 0.587037 BTB-00395482 0.58825 9.6e-07 0.00055589
9 BTB-00395482 0.58825 Hapmap51401-BTA-117495 0.588817 0.0007106 0.0007225
9 Hapmap51401-BTA-117495 0.588817 ARS-BFGL-NGS-92972 0.589181 0.00023957 0.00055675
9 ARS-BFGL-NGS-92972 0.589181 Hapmap49874-BTA-115876 0.589952 0.00018989 0.00052255
9 Hapmap49874-BTA-115876 0.589952 ARS-BFGL-NGS-111307 0.590517 0.00022413 0.00275182
9 ARS-BFGL-NGS-111307 0.590517 BTA-83844-no-rs 0.591791 0.00424932 0.00060852
9 BTA-83844-no-rs 0.591791 BTB-00395654 0.592269 5e-08 4.3e-07
9 BTB-00395654 0.592269 BTA-06907-rs29021263 0.593034 0.00046207 0.00034501
9 BTA-06907-rs29021263 0.593034 Hapmap53523-rs29024932 0.593546 0.00131711 0.00179937
9 Hapmap53523-rs29024932 0.593546 BTB-00395953 0.594742 0.00086847 0.00055033
9 BTB-00395953 0.594742 ARS-BFGL-NGS-107809 0.595458 0.00041505 0.00031009
9 ARS-BFGL-NGS-107809 0.595458 BTB-00396057 0.59567 8e-08 0.00010237
9 BTB-00396057 0.59567 BTA-83905-no-rs 0.595897 1e-08 0
9 BTA-83905-no-rs 0.595897 ARS-BFGL-NGS-45271 0.596202 0 0.00037742
9 ARS-BFGL-NGS-45271 0.596202 BTB-00396922 0.59652 0.00052825 0.00033748
9 BTB-00396922 0.59652 BTB-00396331 0.598799 0.00100208 0.00102582
9 BTB-00396331 0.598799 BTB-00396373 0.59939 0.00011348 2.3e-07
9 BTB-00396373 0.59939 BTB-00396414 0.599841 9.63e-06 0.00011457
9 BTB-00396414 0.599841 Hapmap50487-BTA-83926 0.600099 0.00053236 0.00037866
9 Hapmap50487-BTA-83926 0.600099 Hapmap51642-BTA-83927 0.601859 0.00047636 1.043e-05
9 Hapmap51642-BTA-83927 0.601859 ARS-BFGL-NGS-78250 0.602474 3.59e-06 0.00013944
9 ARS-BFGL-NGS-78250 0.602474 BTB-00396602 0.602712 1.332e-05 5.1e-07
9 BTB-00396602 0.602712 BTB-00396685 0.603283 0.004476 0.00396764
9 BTB-00396685 0.603283 Hapmap41095-BTA-83941 0.604871 0.00036205 4.1e-07
9 Hapmap41095-BTA-83941 0.604871 Hapmap52567-rs29017340 0.605182 8.232e-05 8e-08
9 Hapmap52567-rs29017340 0.605182 ARS-BFGL-NGS-21904 0.605725 0.00021976 8.409e-05
9 ARS-BFGL-NGS-21904 0.605725 BTB-00397151 0.606391 0.00028533 0.00045263
9 BTB-00397151 0.606391 ARS-BFGL-NGS-77738 0.606891 4.07e-06 0
9 ARS-BFGL-NGS-77738 0.606891 ARS-BFGL-NGS-114054 0.61865 0.00646473 0.00954123
9 ARS-BFGL-NGS-114054 0.61865 ARS-BFGL-NGS-60933 0.620212 0.00079039 0.0030895
9 ARS-BFGL-NGS-60933 0.620212 Hapmap35559-SCAFFOLD35632_12026 0.620745 0.00034375 4.916e-05
9 Hapmap35559-SCAFFOLD35632_12026 0.620745 ARS-BFGL-NGS-79902 0.621033 1.533e-05 8.24e-05
9 ARS-BFGL-NGS-79902 0.621033 BTA-12455-rs29024407 0.622301 0.00161761 0.00268481
9 BTA-12455-rs29024407 0.622301 Hapmap26693-BTA-146557 0.625714 0.00078093 0.00151603
9 Hapmap26693-BTA-146557 0.625714 ARS-BFGL-NGS-15887 0.62596 3.578e-05 0
9 ARS-BFGL-NGS-15887 0.62596 BTA-83980-no-rs 0.627351 0 0.00011621
9 BTA-83980-no-rs 0.627351 BTB-00397630 0.628201 0.00077215 0.00048015
9 BTB-00397630 0.628201 BTB-00397688 0.628753 4e-08 6.233e-05
9 BTB-00397688 0.628753 Hapmap34562-BES4_Contig366_1332 0.629234 8e-08 0.0006137
9 Hapmap34562-BES4_Contig366_1332 0.629234 BTA-83987-no-rs 0.62969 0.00011497 6.7e-07
9 BTA-83987-no-rs 0.62969 Hapmap53639-rs29019504 0.631765 0.00030373 0.00053307
9 Hapmap53639-rs29019504 0.631765 ARS-BFGL-NGS-35676 0.632134 5.2e-07 0.00070581
9 ARS-BFGL-NGS-35676 0.632134 BTB-01642049 0.632862 6.299e-05 2.04e-06
9 BTB-01642049 0.632862 ARS-BFGL-NGS-113585 0.633113 0.00011814 0.00036669
9 ARS-BFGL-NGS-113585 0.633113 Hapmap47795-BTA-98172 0.633347 8.096e-05 8.05e-06
9 Hapmap47795-BTA-98172 0.633347 ARS-BFGL-NGS-36482 0.633683 0.00028696 0.00104339
9 ARS-BFGL-NGS-36482 0.633683 ARS-BFGL-NGS-53537 0.634874 0 0
9 ARS-BFGL-NGS-53537 0.634874 Hapmap31198-BTA-161981 0.635338 0.0006985 0.00074004
9 Hapmap31198-BTA-161981 0.635338 ARS-BFGL-NGS-30222 0.636628 0.00179709 0.00176015
9 ARS-BFGL-NGS-30222 0.636628 BTB-01704243 0.636887 2e-08 1.76e-06
9 BTB-01704243 0.636887 BTA-15110-rs29026475 0.637887 5e-08 0.00033751
9 BTA-15110-rs29026475 0.637887 BTB-01730460 0.638151 0 0
9 BTB-01730460 0.638151 ARS-BFGL-NGS-117127 0.639819 6.264e-05 0.00015024
9 ARS-BFGL-NGS-117127 0.639819 BTB-01386273 0.640048 0 0
9 BTB-01386273 0.640048 Hapmap55300-rs29024610 0.641963 0.00028389 0.00055867
9 Hapmap55300-rs29024610 0.641963 ARS-BFGL-NGS-71599 0.642375 8.709e-05 0.00073214
9 ARS-BFGL-NGS-71599 0.642375 BTB-01746512 0.642589 8.991e-05 0.00053924
9 BTB-01746512 0.642589 Hapmap57000-rs29011304 0.64287 0.00115207 0.00215018
9 Hapmap57000-rs29011304 0.64287 UA-IFASA-4566 0.642875 0 0
9 UA-IFASA-4566 0.642875 ARS-BFGL-NGS-113788 0.643927 0.00058363 0.00039887
9 ARS-BFGL-NGS-113788 0.643927 Hapmap25845-BTA-146562 0.644332 3.162e-05 3.546e-05
9 Hapmap25845-BTA-146562 0.644332 Hapmap47426-BTA-83993 0.644701 2.773e-05 0.00028824
9 Hapmap47426-BTA-83993 0.644701 ARS-BFGL-NGS-98591 0.644907 3e-08 0
9 ARS-BFGL-NGS-98591 0.644907 Hapmap46381-BTA-84002 0.645315 2.81e-05 3.74e-05
9 Hapmap46381-BTA-84002 0.645315 BTB-00398162 0.645632 0.00022875 0.00067028
9 BTB-00398162 0.645632 ARS-BFGL-NGS-39615 0.645915 0 1e-07
9 ARS-BFGL-NGS-39615 0.645915 ARS-BFGL-NGS-76541 0.646263 1e-08 0.00037961
9 ARS-BFGL-NGS-76541 0.646263 BTB-00398421 0.647211 0.0004183 0.0004115
9 BTB-00398421 0.647211 BTB-00398454 0.647538 1.2e-07 9.258e-05
9 BTB-00398454 0.647538 Hapmap43075-BTA-84007 0.647767 0 0
9 Hapmap43075-BTA-84007 0.647767 BTA-113948-no-rs 0.648987 0.00040086 0.00106741
9 BTA-113948-no-rs 0.648987 Hapmap60982-rs29009579 0.650411 0.00085719 0.00048838
9 Hapmap60982-rs29009579 0.650411 Hapmap57940-rs29016449 0.652699 0.00027973 0.00078414
9 Hapmap57940-rs29016449 0.652699 Hapmap58377-rs29014990 0.653446 0 0
9 Hapmap58377-rs29014990 0.653446 ARS-BFGL-NGS-32356 0.654496 1.932e-05 0.00024501
9 ARS-BFGL-NGS-32356 0.654496 ARS-BFGL-NGS-58983 0.655676 6.308e-05 0.00026879
9 ARS-BFGL-NGS-58983 0.655676 UA-IFASA-2717 0.657344 0.00133572 0
9 UA-IFASA-2717 0.657344 BTA-33278-no-rs 0.660066 0.00183368 0.00331467
9 BTA-33278-no-rs 0.660066 Hapmap42513-BTA-33276 0.660359 0.00064503 4.428e-05
9 Hapmap42513-BTA-33276 0.660359 Hapmap27624-BTA-154889 0.661472 0.00071974 0.0016955
9 Hapmap27624-BTA-154889 0.661472 ARS-BFGL-NGS-119043 0.662985 0.00306578 0.00208965
9 ARS-BFGL-NGS-119043 0.662985 ARS-BFGL-NGS-15033 0.663266 0.00039584 0.00013216
9 ARS-BFGL-NGS-15033 0.663266 ARS-BFGL-NGS-71216 0.66439 0.00186597 0.00234934
9 ARS-BFGL-NGS-71216 0.66439 BTA-21201-no-rs 0.666467 0.0007976 0.0006902
9 BTA-21201-no-rs 0.666467 Hapmap51889-BTA-21207 0.666954 0.0011405 0.00093609
9 Hapmap51889-BTA-21207 0.666954 ARS-BFGL-NGS-97739 0.66982 0.00343857 0.00541216
9 ARS-BFGL-NGS-97739 0.66982 Hapmap53394-rs29011074 0.676458 0.00781396 0.00691212
9 Hapmap53394-rs29011074 0.676458 Hapmap39783-BTA-84049 0.67676 0.00025323 0.00045696
9 Hapmap39783-BTA-84049 0.67676 ARS-BFGL-NGS-102632 0.67857 0.00068135 0.0011786
9 ARS-BFGL-NGS-102632 0.67857 Hapmap58190-rs29022461 0.680955 0.00257835 0.00570128
9 Hapmap58190-rs29022461 0.680955 Hapmap51323-BTA-84058 0.681287 0.00149023 2e-07
9 Hapmap51323-BTA-84058 0.681287 Hapmap49773-BTA-84060 0.682289 2.322e-05 0.00105781
9 Hapmap49773-BTA-84060 0.682289 ARS-BFGL-NGS-18608 0.682606 0.00045695 1e-08
9 ARS-BFGL-NGS-18608 0.682606 BTA-84062-no-rs 0.683139 0 0.00044943
9 BTA-84062-no-rs 0.683139 Hapmap48920-BTA-84063 0.683381 0 0
9 Hapmap48920-BTA-84063 0.683381 Hapmap59023-rs29022215 0.68511 0.00135411 0.00208731
9 Hapmap59023-rs29022215 0.68511 ARS-BFGL-NGS-21843 0.685373 9.692e-05 0.00011408
9 ARS-BFGL-NGS-21843 0.685373 Hapmap53034-rs29011422 0.687184 0.00070596 0.00127606
9 Hapmap53034-rs29011422 0.687184 ARS-BFGL-NGS-77406 0.687405 5.18e-06 0.00026415
9 ARS-BFGL-NGS-77406 0.687405 ARS-BFGL-NGS-6230 0.688407 7.686e-05 0.00014951
9 ARS-BFGL-NGS-6230 0.688407 BTA-84078-no-rs 0.688792 0.00058648 9.845e-05
9 BTA-84078-no-rs 0.688792 Hapmap27175-BTA-146614 0.690194 0.00213537 0.00035947
9 Hapmap27175-BTA-146614 0.690194 BTA-121917-no-rs 0.692364 0.00116703 0.00360011
9 BTA-121917-no-rs 0.692364 Hapmap51324-BTA-84103 0.692706 0 0
9 Hapmap51324-BTA-84103 0.692706 ARS-BFGL-NGS-10446 0.695013 0.00161322 0.00297108
9 ARS-BFGL-NGS-10446 0.695013 ARS-BFGL-NGS-113524 0.695142 1e-08 0
9 ARS-BFGL-NGS-113524 0.695142 BTA-102668-no-rs 0.696263 0.0004447 0
9 BTA-102668-no-rs 0.696263 BTA-102674-no-rs 0.696594 1.28e-06 0.0002167
9 BTA-102674-no-rs 0.696594 ARS-BFGL-NGS-119476 0.699183 0.00437561 0.00561549
9 ARS-BFGL-NGS-119476 0.699183 BTA-97753-no-rs 0.699732 0 0.00020821
9 BTA-97753-no-rs 0.699732 BTA-97754-no-rs 0.700359 0 3.463e-05
9 BTA-97754-no-rs 0.700359 ARS-BFGL-NGS-73931 0.701196 0.00120132 0.00128439
9 ARS-BFGL-NGS-73931 0.701196 Hapmap49339-BTA-84110 0.70176 0.00067333 8.546e-05
9 Hapmap49339-BTA-84110 0.70176 BTA-84156-no-rs 0.708407 0.00368154 0.00224824
9 BTA-84156-no-rs 0.708407 ARS-BFGL-NGS-103273 0.708869 0.00025813 0.0001573
9 ARS-BFGL-NGS-103273 0.708869 ARS-BFGL-NGS-88546 0.709413 1e-08 0.00016787
9 ARS-BFGL-NGS-88546 0.709413 Hapmap34441-BES9_Contig154_536 0.710538 1.8e-07 9.4e-07
9 Hapmap34441-BES9_Contig154_536 0.710538 Hapmap44658-BTA-84166 0.712048 0.00055686 0.00109101
9 Hapmap44658-BTA-84166 0.712048 BTA-84172-no-rs 0.712993 0.00138773 0.00049337
9 BTA-84172-no-rs 0.712993 Hapmap42338-BTA-84177 0.71494 0.00266846 0.00034035
9 Hapmap42338-BTA-84177 0.71494 Hapmap25288-BTA-146657 0.715227 0.00190622 0.0011022
9 Hapmap25288-BTA-146657 0.715227 Hapmap35154-BES5_Contig430_1070 0.716593 0.00086681 0.00063113
9 Hapmap35154-BES5_Contig430_1070 0.716593 Hapmap49774-BTA-84178 0.716826 0.00011353 4.1e-07
9 Hapmap49774-BTA-84178 0.716826 BTA-84179-no-rs 0.717047 0 0
9 BTA-84179-no-rs 0.717047 ARS-BFGL-NGS-119805 0.721861 0.00206726 0.00515882
9 ARS-BFGL-NGS-119805 0.721861 ARS-BFGL-NGS-40061 0.7222 0.00109975 4.67e-05
9 ARS-BFGL-NGS-40061 0.7222 ARS-BFGL-NGS-116287 0.722603 1.22e-06 9.564e-05
9 ARS-BFGL-NGS-116287 0.722603 ARS-BFGL-NGS-34643 0.723415 5.776e-05 0.00147889
9 ARS-BFGL-NGS-34643 0.723415 BTA-84124-no-rs 0.724183 0.00035984 0.00222677
9 BTA-84124-no-rs 0.724183 ARS-BFGL-NGS-29116 0.725266 0.00127187 0.00319291
9 ARS-BFGL-NGS-29116 0.725266 ARS-BFGL-NGS-20865 0.727187 0.00391568 0.00288915
9 ARS-BFGL-NGS-20865 0.727187 Hapmap43370-BTA-84209 0.727495 0.00066552 0.0001259
9 Hapmap43370-BTA-84209 0.727495 ARS-BFGL-NGS-89981 0.729733 0.00256063 0.00244216
9 ARS-BFGL-NGS-89981 0.729733 BTA-84258-no-rs 0.730095 2.02e-06 0.0002681
9 BTA-84258-no-rs 0.730095 BTA-84244-no-rs 0.73347 0.00268603 0.00382335
9 BTA-84244-no-rs 0.73347 BTA-84242-no-rs 0.733809 0.00011928 3.98e-06
9 BTA-84242-no-rs 0.733809 ARS-BFGL-NGS-28572 0.734543 2.875e-05 4.802e-05
9 ARS-BFGL-NGS-28572 0.734543 ARS-BFGL-NGS-28843 0.737221 0.00060305 0.00027002
9 ARS-BFGL-NGS-28843 0.737221 ARS-BFGL-NGS-37054 0.737485 4.3e-07 1.5e-07
9 ARS-BFGL-NGS-37054 0.737485 Hapmap61054-rs29010366 0.738485 0.00016676 1.33e-06
9 Hapmap61054-rs29010366 0.738485 BTA-19966-no-rs 0.740777 0.00307497 0.00427951
9 BTA-19966-no-rs 0.740777 BTA-07004-no-rs 0.741049 5.643e-05 0.00019233
9 BTA-07004-no-rs 0.741049 Hapmap31122-BTA-146680 0.741544 0.00040954 0.00030632
9 Hapmap31122-BTA-146680 0.741544 Hapmap44297-BTA-84289 0.741917 0.00028647 0.00205558
9 Hapmap44297-BTA-84289 0.741917 BTA-84286-no-rs 0.744775 0.00044623 0.00089481
9 BTA-84286-no-rs 0.744775 ARS-BFGL-NGS-114921 0.746816 0.00168786 0.002276
9 ARS-BFGL-NGS-114921 0.746816 Hapmap54471-rs29017484 0.747468 0.00073555 0.00164156
9 Hapmap54471-rs29017484 0.747468 Hapmap51348-BTA-90742 0.747972 0.00083071 0.00134785
9 Hapmap51348-BTA-90742 0.747972 Hapmap48558-BTA-101012 0.748881 1e-07 0
9 Hapmap48558-BTA-101012 0.748881 Hapmap34526-BES7_Contig402_572 0.749219 0 0
9 Hapmap34526-BES7_Contig402_572 0.749219 ARS-BFGL-NGS-35694 0.750608 0.00327164 0.00737983
9 ARS-BFGL-NGS-35694 0.750608 BTA-01195-rs29012162 0.750899 2e-08 0
9 BTA-01195-rs29012162 0.750899 Hapmap42848-BTA-122260 0.75137 1.021e-05 2e-08
9 Hapmap42848-BTA-122260 0.75137 ARS-BFGL-NGS-12104 0.75297 0.00166104 0.0018458
9 ARS-BFGL-NGS-12104 0.75297 Hapmap38455-BTA-100999 0.753276 3.126e-05 2.349e-05
9 Hapmap38455-BTA-100999 0.753276 BTA-84308-no-rs 0.755059 0.0014335 0.00130659
9 BTA-84308-no-rs 0.755059 ARS-BFGL-NGS-37047 0.755648 0.00016549 5.954e-05
9 ARS-BFGL-NGS-37047 0.755648 ARS-BFGL-NGS-83490 0.755973 2.438e-05 0.00084116
9 ARS-BFGL-NGS-83490 0.755973 BTA-93583-no-rs 0.756274 0.00113532 0.00163296
9 BTA-93583-no-rs 0.756274 BTA-84292-no-rs 0.757236 0.00091638 0.00161843
9 BTA-84292-no-rs 0.757236 ARS-BFGL-NGS-118949 0.758797 0.00034087 0.00123137
9 ARS-BFGL-NGS-118949 0.758797 ARS-BFGL-NGS-41333 0.759023 0.00010922 0.00012558
9 ARS-BFGL-NGS-41333 0.759023 Hapmap43704-BTA-84318 0.760083 0.00322225 0.0047182
9 Hapmap43704-BTA-84318 0.760083 ARS-BFGL-NGS-33808 0.760447 0.00056496 0
9 ARS-BFGL-NGS-33808 0.760447 Hapmap50488-BTA-84319 0.760698 0.00018956 0.00036587
9 Hapmap50488-BTA-84319 0.760698 BTA-84325-no-rs 0.763198 0.00058968 0.00177888
9 BTA-84325-no-rs 0.763198 BTA-18844-no-rs 0.763779 1.331e-05 4e-07
9 BTA-18844-no-rs 0.763779 ARS-BFGL-NGS-116465 0.767085 0.00045679 0.00073044
9 ARS-BFGL-NGS-116465 0.767085 ARS-BFGL-NGS-10386 0.768044 0.00021436 0
9 ARS-BFGL-NGS-10386 0.768044 Hapmap42142-BTA-22984 0.768296 2.601e-05 1e-08
9 Hapmap42142-BTA-22984 0.768296 Hapmap44040-BTA-22987 0.770168 0.00031288 9e-08
9 Hapmap44040-BTA-22987 0.770168 Hapmap41986-BTA-84372 0.773651 0.00209156 0.00477683
9 Hapmap41986-BTA-84372 0.773651 Hapmap50171-BTA-96266 0.778252 0.00375826 0.00822487
9 Hapmap50171-BTA-96266 0.778252 Hapmap50205-BTA-107882 0.779456 0.00090836 0.00237491
9 Hapmap50205-BTA-107882 0.779456 BTA-107880-no-rs 0.779947 0.00070815 5.55e-05
9 BTA-107880-no-rs 0.779947 Hapmap45612-BTA-28859 0.781526 0.00039329 0.00203781
9 Hapmap45612-BTA-28859 0.781526 Hapmap26214-BTA-163696 0.782174 0.00078284 0.00327942
9 Hapmap26214-BTA-163696 0.782174 Hapmap48707-BTA-28856 0.784178 0.0010361 0.00196953
9 Hapmap48707-BTA-28856 0.784178 BTA-113455-no-rs 0.784885 0.00036596 0.00020226
9 BTA-113455-no-rs 0.784885 Hapmap40091-BTA-91850 0.785955 0.00068411 0.00341775
9 Hapmap40091-BTA-91850 0.785955 Hapmap40089-BTA-89155 0.787508 0.00083039 0.00109716
9 Hapmap40089-BTA-89155 0.787508 Hapmap44298-BTA-84382 0.788568 0.00018304 0.00090387
9 Hapmap44298-BTA-84382 0.788568 BTA-84362-no-rs 0.796006 0.01130016 0.00528528
9 BTA-84362-no-rs 0.796006 Hapmap51325-BTA-84364 0.796353 0.00027994 0.00010369
9 Hapmap51325-BTA-84364 0.796353 BTA-84353-no-rs 0.798253 0.00228722 0.00308803
9 BTA-84353-no-rs 0.798253 ARS-BFGL-NGS-55553 0.798543 1.578e-05 1.07e-06
9 ARS-BFGL-NGS-55553 0.798543 Hapmap59267-rs29026781 0.799274 0.00027416 0.000309
9 Hapmap59267-rs29026781 0.799274 ARS-BFGL-NGS-112652 0.79973 0.00013362 0.00030934
9 ARS-BFGL-NGS-112652 0.79973 Hapmap57618-rs29026831 0.801254 0.00193071 0.00191113
9 Hapmap57618-rs29026831 0.801254 Hapmap54921-rs29026461 0.801541 0.00025962 0.00015183
9 Hapmap54921-rs29026461 0.801541 Hapmap49843-BTA-106082 0.802064 1.214e-05 0.00011022
9 Hapmap49843-BTA-106082 0.802064 ARS-BFGL-NGS-11256 0.802362 0.00030191 0.00024217
9 ARS-BFGL-NGS-11256 0.802362 BTA-106078-no-rs 0.802888 6.6e-06 0.0001072
9 BTA-106078-no-rs 0.802888 BTB-01182680 0.803277 0.00064708 0.00065652
9 BTB-01182680 0.803277 Hapmap31482-BTA-154189 0.803766 0.00121946 0.00149223
9 Hapmap31482-BTA-154189 0.803766 BTB-01182727 0.804151 0.00015924 1.73e-06
9 BTB-01182727 0.804151 BTB-01182740 0.804583 0.00023187 0.00073893
9 BTB-01182740 0.804583 BTB-01710251 0.804811 0.00026155 0.00156056
9 BTB-01710251 0.804811 Hapmap32778-BTA-106085 0.805865 0.00106965 0.00314295
9 Hapmap32778-BTA-106085 0.805865 ARS-BFGL-NGS-70749 0.80629 5e-08 2e-08
9 ARS-BFGL-NGS-70749 0.80629 ARS-BFGL-NGS-27092 0.806598 6.7e-05 0
9 ARS-BFGL-NGS-27092 0.806598 BTB-01645049 0.807384 0 0
9 BTB-01645049 0.807384 Hapmap60500-rs29024426 0.807702 2e-08 0.00017824
9 Hapmap60500-rs29024426 0.807702 BTB-01645032 0.807935 4.261e-05 0.00070866
9 BTB-01645032 0.807935 ARS-BFGL-NGS-32670 0.809271 0.00022399 0.00061023
9 ARS-BFGL-NGS-32670 0.809271 Hapmap57034-rs29025414 0.810295 0.00016335 0.00090647
9 Hapmap57034-rs29025414 0.810295 BTB-00401032 0.811216 0.00130583 0.00097106
9 BTB-00401032 0.811216 ARS-BFGL-NGS-116623 0.811693 0.00063177 0.00173379
9 ARS-BFGL-NGS-116623 0.811693 ARS-BFGL-NGS-102919 0.81222 0.00018155 0.0027784
9 ARS-BFGL-NGS-102919 0.81222 BTB-00400948 0.813013 0.00229592 0.00123673
9 BTB-00400948 0.813013 ARS-BFGL-NGS-99576 0.813648 0 0
9 ARS-BFGL-NGS-99576 0.813648 ARS-BFGL-NGS-100330 0.813896 0.00020418 0
9 ARS-BFGL-NGS-100330 0.813896 ARS-BFGL-NGS-109349 0.814352 0.00059589 0.00046097
9 ARS-BFGL-NGS-109349 0.814352 BTB-00400904 0.815485 0.00148247 0.00163989
9 BTB-00400904 0.815485 BTA-84427-no-rs 0.816017 0.00032721 0.00115424
9 BTA-84427-no-rs 0.816017 ARS-BFGL-NGS-2241 0.81624 0.00045055 0.00127043
9 ARS-BFGL-NGS-2241 0.81624 Hapmap40603-BTA-84409 0.816779 0.00057048 1.409e-05
9 Hapmap40603-BTA-84409 0.816779 BTA-84403-no-rs 0.817394 0.00175532 0.00046164
9 BTA-84403-no-rs 0.817394 BTB-00400366 0.817689 0 0
9 BTB-00400366 0.817689 BTB-00400339 0.817972 0 0.00014183
9 BTB-00400339 0.817972 BTB-00400244 0.818459 5.398e-05 0.00026647
9 BTB-00400244 0.818459 BTB-01456392 0.820143 0.00312152 0.00514965
9 BTB-01456392 0.820143 BTB-01456321 0.820345 8.917e-05 0.00027011
9 BTB-01456321 0.820345 BTB-00400138 0.820596 0.00106336 0.00050156
9 BTB-00400138 0.820596 BTA-84383-no-rs 0.821372 0.00043222 2.13e-06
9 BTA-84383-no-rs 0.821372 Hapmap54313-rs29012632 0.822086 0.00028305 0.00250166
9 Hapmap54313-rs29012632 0.822086 ARS-BFGL-NGS-30584 0.824031 0.00161152 0.00166256
9 ARS-BFGL-NGS-30584 0.824031 ARS-BFGL-NGS-53381 0.824317 5.6e-06 3e-08
9 ARS-BFGL-NGS-53381 0.824317 ARS-BFGL-NGS-30255 0.825019 0.00133615 0.002546
9 ARS-BFGL-NGS-30255 0.825019 ARS-BFGL-NGS-23464 0.825576 0.00061049 0.00049316
9 ARS-BFGL-NGS-23464 0.825576 ARS-BFGL-NGS-17395 0.825841 0.00014116 0.00043626
9 ARS-BFGL-NGS-17395 0.825841 Hapmap40235-BTA-119728 0.826302 0.00232795 0.00299024
9 Hapmap40235-BTA-119728 0.826302 ARS-BFGL-NGS-109815 0.827294 0 0
9 ARS-BFGL-NGS-109815 0.827294 Hapmap57148-rs29015116 0.831191 0.00571308 0.00650023
9 Hapmap57148-rs29015116 0.831191 ARS-BFGL-NGS-1866 0.833836 0.00255107 0.00311979
9 ARS-BFGL-NGS-1866 0.833836 ARS-BFGL-NGS-118527 0.834917 0.00018162 0.00027994
9 ARS-BFGL-NGS-118527 0.834917 ARS-BFGL-NGS-99132 0.835122 3.609e-05 0
9 ARS-BFGL-NGS-99132 0.835122 Hapmap27146-BTA-123441 0.835349 0.00119651 0.00034425
9 Hapmap27146-BTA-123441 0.835349 BTA-112235-no-rs 0.836195 0.00050433 0.00219843
9 BTA-112235-no-rs 0.836195 Hapmap60699-rs29010238 0.836412 0.00012931 0.00056186
9 Hapmap60699-rs29010238 0.836412 Hapmap33653-BTA-112243 0.836885 0.00022544 0.00124505
9 Hapmap33653-BTA-112243 0.836885 Hapmap43145-BTA-107843 0.840591 0.00013286 0.0009659
9 Hapmap43145-BTA-107843 0.840591 ARS-BFGL-NGS-96898 0.841829 0.00310474 0.00081515
9 ARS-BFGL-NGS-96898 0.841829 Hapmap43956-BTA-84582 0.842151 6.075e-05 0.0006057
9 Hapmap43956-BTA-84582 0.842151 Hapmap46173-BTA-84572 0.842764 0.00068846 0.00067095
9 Hapmap46173-BTA-84572 0.842764 ARS-BFGL-NGS-60678 0.843336 0.00135297 0.00154873
9 ARS-BFGL-NGS-60678 0.843336 Hapmap59396-rs29023560 0.843733 8.934e-05 0.00046933
9 Hapmap59396-rs29023560 0.843733 BTA-84570-no-rs 0.84411 9e-08 0.00041889
9 BTA-84570-no-rs 0.84411 ARS-BFGL-NGS-105322 0.844442 0.00042806 0.0001744
9 ARS-BFGL-NGS-105322 0.844442 BTA-84564-no-rs 0.844648 0.00013354 0.00027624
9 BTA-84564-no-rs 0.844648 Hapmap50127-BTA-84563 0.84555 0.00097458 0.00155537
9 Hapmap50127-BTA-84563 0.84555 BTA-02714-rs29010261 0.846163 0.00051224 0.00042483
9 BTA-02714-rs29010261 0.846163 BTB-02043786 0.846771 0.00789655 0.00887868
9 BTB-02043786 0.846771 BTA-84628-no-rs 0.851029 0 0
9 BTA-84628-no-rs 0.851029 ARS-BFGL-NGS-116404 0.854389 5.953e-05 0.00013235
9 ARS-BFGL-NGS-116404 0.854389 BTB-00402311 0.85512 0.00033275 0.00052222
9 BTB-00402311 0.85512 Hapmap48493-BTA-84616 0.855412 0.00061041 0.00120792
9 Hapmap48493-BTA-84616 0.855412 ARS-BFGL-NGS-24687 0.855828 0.00021447 0.00018142
9 ARS-BFGL-NGS-24687 0.855828 Hapmap51067-BTA-84587 0.856218 2e-08 9.34e-06
9 Hapmap51067-BTA-84587 0.856218 ARS-BFGL-NGS-15259 0.856504 0.00048713 0.00098031
9 ARS-BFGL-NGS-15259 0.856504 ARS-BFGL-NGS-119928 0.857775 0.00060043 0.00033737
9 ARS-BFGL-NGS-119928 0.857775 BTB-00402076 0.858664 0.00146674 0.00343104
9 BTB-00402076 0.858664 ARS-BFGL-NGS-43711 0.85976 0.00140294 0.0005683
9 ARS-BFGL-NGS-43711 0.85976 ARS-BFGL-NGS-53150 0.86065 0.00032236 0.00075527
9 ARS-BFGL-NGS-53150 0.86065 Hapmap55329-rs29012585 0.861553 0.00352816 0.00250047
9 Hapmap55329-rs29012585 0.861553 ARS-BFGL-NGS-35282 0.861807 0.00036129 0.00045989
9 ARS-BFGL-NGS-35282 0.861807 ARS-BFGL-NGS-25568 0.862712 0.00105952 0.00319631
9 ARS-BFGL-NGS-25568 0.862712 BTB-00403874 0.86302 0 0.00016237
9 BTB-00403874 0.86302 Hapmap54036-ss46525997 0.863269 0.0001555 6.71e-06
9 Hapmap54036-ss46525997 0.863269 ARS-BFGL-NGS-58769 0.863488 0.00022859 0.00052916
9 ARS-BFGL-NGS-58769 0.863488 BTA-84665-no-rs 0.863843 0.00066933 0.00027731
9 BTA-84665-no-rs 0.863843 Hapmap47152-BTA-101314 0.864209 0.00028043 0
9 Hapmap47152-BTA-101314 0.864209 ARS-BFGL-NGS-3465 0.864598 6.1e-07 0.00026425
9 ARS-BFGL-NGS-3465 0.864598 BTA-56214-no-rs 0.865428 2.58e-05 0.00095839
9 BTA-56214-no-rs 0.865428 BTA-56221-no-rs 0.865777 0.0001192 2.3e-07
9 BTA-56221-no-rs 0.865777 ARS-BFGL-NGS-23462 0.86697 0.0003337 1e-07
9 ARS-BFGL-NGS-23462 0.86697 Hapmap55954-rs29018921 0.867419 0.00471323 0.00185926
9 Hapmap55954-rs29018921 0.867419 BTB-00331209 0.86869 0.00038875 0.00037343
9 BTB-00331209 0.86869 BTB-01693152 0.869628 0.00028693 0.00027629
9 BTB-01693152 0.869628 Hapmap49063-BTA-122476 0.86996 0.00127947 0.00014478
9 Hapmap49063-BTA-122476 0.86996 BTB-01648475 0.873654 0.00116522 0.00212838
9 BTB-01648475 0.873654 BTB-01492359 0.874303 0.00120289 7.616e-05
9 BTB-01492359 0.874303 BTA-56213-no-rs 0.875483 0.00048864 0.00033998
9 BTA-56213-no-rs 0.875483 BTB-00866140 0.875695 0.0010914 0.00421971
9 BTB-00866140 0.875695 Hapmap41585-BTA-56206 0.875926 0.00156014 0.00159235
9 Hapmap41585-BTA-56206 0.875926 BTA-56204-no-rs 0.876152 0.00215351 0.00155321
9 BTA-56204-no-rs 0.876152 ARS-BFGL-NGS-36861 0.87663 0.00013204 2.784e-05
9 ARS-BFGL-NGS-36861 0.87663 Hapmap58334-rs29012728 0.877014 0.00014533 2.756e-05
9 Hapmap58334-rs29012728 0.877014 ARS-BFGL-NGS-28183 0.877379 0.00112132 0.00222531
9 ARS-BFGL-NGS-28183 0.877379 BTA-56201-no-rs 0.877845 5.8e-07 9.4e-07
9 BTA-56201-no-rs 0.877845 ARS-BFGL-NGS-6332 0.87814 0.00182237 0.00112535
9 ARS-BFGL-NGS-6332 0.87814 Hapmap43079-BTA-84708 0.878597 0.00129614 0.00025081
9 Hapmap43079-BTA-84708 0.878597 ARS-BFGL-NGS-3306 0.878886 0.00010221 0.00126108
9 ARS-BFGL-NGS-3306 0.878886 BTB-00405640 0.880176 0.00178375 0.00187833
9 BTB-00405640 0.880176 Hapmap50128-BTA-84697 0.880805 0.00087096 0.00091565
9 Hapmap50128-BTA-84697 0.880805 ARS-BFGL-NGS-92851 0.881133 3.21e-06 0.0003198
9 ARS-BFGL-NGS-92851 0.881133 Hapmap58876-ss46526986 0.881602 0.00042108 0.00087166
9 Hapmap58876-ss46526986 0.881602 BTB-00405541 0.882105 0.00033535 0.00031722
9 BTB-00405541 0.882105 BTB-00405487 0.882543 0.00032996 0.00032249
9 BTB-00405487 0.882543 ARS-BFGL-NGS-18187 0.882769 0.00022947 4.16e-06
9 ARS-BFGL-NGS-18187 0.882769 ARS-BFGL-NGS-97743 0.884141 0.00087849 0.00111603
9 ARS-BFGL-NGS-97743 0.884141 BTB-00405268 0.884421 0.00014632 2.243e-05
9 BTB-00405268 0.884421 BTB-00405230 0.884696 0.00089399 0.00015313
9 BTB-00405230 0.884696 Hapmap40028-BTA-84686 0.887324 0.00352401 0.00355307
9 Hapmap40028-BTA-84686 0.887324 BTB-00404735 0.887755 0.00013593 0
9 BTB-00404735 0.887755 Hapmap47116-BTA-84683 0.888371 0.00160423 0.00358144
9 Hapmap47116-BTA-84683 0.888371 BTB-00404639 0.888776 0.00208487 0.00176526
9 BTB-00404639 0.888776 BTB-00405803 0.890394 0.00154459 0.00174045
9 BTB-00405803 0.890394 BTB-02074519 0.890573 1e-08 0
9 BTB-02074519 0.890573 BTB-00404361 0.89122 0.00128171 0.00026574
9 BTB-00404361 0.89122 ARS-BFGL-NGS-83811 0.891611 0.00038855 0.00061959
9 ARS-BFGL-NGS-83811 0.891611 BTB-00404235 0.892041 0.00041336 3.24e-06
9 BTB-00404235 0.892041 BTB-00404155 0.892616 0.00568779 0.00495728
9 BTB-00404155 0.892616 ARS-BFGL-NGS-118377 0.893511 0.00139449 0.00054884
9 ARS-BFGL-NGS-118377 0.893511 Hapmap33670-BTA-153234 0.894001 0.00116241 0.00047402
9 Hapmap33670-BTA-153234 0.894001 ARS-BFGL-NGS-32066 0.895224 0.00063349 2.942e-05
9 ARS-BFGL-NGS-32066 0.895224 BTB-01528583 0.89551 0.00027488 4.1e-07
9 BTB-01528583 0.89551 BTB-01528609 0.895776 0.00033661 1e-07
9 BTB-01528609 0.895776 ARS-BFGL-NGS-27372 0.896325 0.00066105 0.00089973
9 ARS-BFGL-NGS-27372 0.896325 BTB-01839335 0.896644 6.44e-06 0
9 BTB-01839335 0.896644 BTB-01856096 0.897082 0.0009357 0
9 BTB-01856096 0.897082 BTB-01926094 0.897488 0.00074057 0.00012027
9 BTB-01926094 0.897488 BTB-00403185 0.898809 9.4e-06 0.00102988
9 BTB-00403185 0.898809 Hapmap34846-BES9_Contig542_948 0.899127 6.4e-07 5e-08
9 Hapmap34846-BES9_Contig542_948 0.899127 Hapmap44674-BTA-84638 0.899804 0.00103445 0.00088489
9 Hapmap44674-BTA-84638 0.899804 BTB-00403355 0.900754 0.00032419 0.00037749
9 BTB-00403355 0.900754 BTB-00403553 0.901667 0.00167822 0.00243198
9 BTB-00403553 0.901667 BTB-02052386 0.901987 0.00024709 0
9 BTB-02052386 0.901987 BTB-01895465 0.90253 0.00027858 0.00031291
9 BTB-01895465 0.90253 Hapmap52598-rs29022272 0.903362 0.00343796 0.00078925
9 Hapmap52598-rs29022272 0.903362 Hapmap42024-BTA-99056 0.904316 0.00043375 0.00093558
9 Hapmap42024-BTA-99056 0.904316 BTA-99061-no-rs 0.9054 0.00017795 2e-08
9 BTA-99061-no-rs 0.9054 BTA-116009-no-rs 0.906113 0.00095337 0.00060718
9 BTA-116009-no-rs 0.906113 Hapmap59634-rs29013969 0.907155 0.00062904 0
9 Hapmap59634-rs29013969 0.907155 ARS-BFGL-NGS-24141 0.908156 0.00129758 0.00298084
9 ARS-BFGL-NGS-24141 0.908156 ARS-BFGL-NGS-29957 0.908457 0.00560949 0.00113115
9 ARS-BFGL-NGS-29957 0.908457 BTB-00406396 0.909284 0.00341087 0.00355324
9 BTB-00406396 0.909284 ARS-BFGL-NGS-101711 0.909515 9.809e-05 0.00040547
9 ARS-BFGL-NGS-101711 0.909515 Hapmap43080-BTA-84772 0.910516 0.00252103 0.00131826
9 Hapmap43080-BTA-84772 0.910516 ARS-BFGL-NGS-5159 0.911138 0.00076772 0.00027237
9 ARS-BFGL-NGS-5159 0.911138 BTB-00406164 0.911423 0.00025961 0
9 BTB-00406164 0.911423 ARS-BFGL-NGS-89132 0.911723 0.00171271 0.00016899
9 ARS-BFGL-NGS-89132 0.911723 ARS-BFGL-NGS-97534 0.91221 0.00064975 0.00027445
9 ARS-BFGL-NGS-97534 0.91221 Hapmap42702-BTA-84760 0.913097 0.00010515 0.00050697
9 Hapmap42702-BTA-84760 0.913097 BTB-00406083 0.914305 0.00035824 1.146e-05
9 BTB-00406083 0.914305 ARS-BFGL-NGS-118920 0.915031 0.00026832 1e-08
9 ARS-BFGL-NGS-118920 0.915031 ARS-BFGL-NGS-12213 0.915337 0.00160681 0.00055398
9 ARS-BFGL-NGS-12213 0.915337 Hapmap48921-BTA-84744 0.916254 0.00146008 2.42e-06
9 Hapmap48921-BTA-84744 0.916254 BTA-84733-no-rs 0.917189 0.00080008 0.0012929
9 BTA-84733-no-rs 0.917189 ARS-BFGL-NGS-115094 0.918086 0.00030396 0.00035626
9 ARS-BFGL-NGS-115094 0.918086 Hapmap38918-BTA-84725 0.920562 0.00213225 0.00166353
9 Hapmap38918-BTA-84725 0.920562 ARS-BFGL-NGS-111419 0.921461 0.0004871 0.00095257
9 ARS-BFGL-NGS-111419 0.921461 Hapmap44147-BTA-84872 0.924809 0.00512092 0.00347146
9 Hapmap44147-BTA-84872 0.924809 ARS-BFGL-NGS-39765 0.925074 7.025e-05 2e-08
9 ARS-BFGL-NGS-39765 0.925074 ARS-BFGL-NGS-96838 0.925947 0.00011499 9.5e-07
9 ARS-BFGL-NGS-96838 0.925947 Hapmap49343-BTA-84864 0.92654 0.00112341 0.00089656
9 Hapmap49343-BTA-84864 0.92654 ARS-BFGL-NGS-119034 0.92699 3.135e-05 1e-08
9 ARS-BFGL-NGS-119034 0.92699 Hapmap36668-SCAFFOLD65016_14724 0.927195 0.00021513 0.00138755
9 Hapmap36668-SCAFFOLD65016_14724 0.927195 ARS-BFGL-NGS-114310 0.927508 0.0002321 1.252e-05
9 ARS-BFGL-NGS-114310 0.927508 ARS-BFGL-NGS-44527 0.928708 8.482e-05 0.00157414
9 ARS-BFGL-NGS-44527 0.928708 BTA-84833-no-rs 0.929776 0.00625872 0.00228022
9 BTA-84833-no-rs 0.929776 BTA-84831-no-rs 0.930306 0.00140859 0.00024525
9 BTA-84831-no-rs 0.930306 ARS-BFGL-NGS-93641 0.932136 0.00040411 0.00074053
9 ARS-BFGL-NGS-93641 0.932136 ARS-BFGL-NGS-69908 0.932532 0.00029108 1.23e-06
9 ARS-BFGL-NGS-69908 0.932532 ARS-BFGL-NGS-33437 0.93303 9.378e-05 1.029e-05
9 ARS-BFGL-NGS-33437 0.93303 ARS-BFGL-NGS-59449 0.938999 0.00655689 0.00402128
9 ARS-BFGL-NGS-59449 0.938999 ARS-BFGL-NGS-58059 0.94043 0.00088579 0
9 ARS-BFGL-NGS-58059 0.94043 ARS-BFGL-NGS-85269 0.94234 0.0040819 0.00351683
9 ARS-BFGL-NGS-85269 0.94234 ARS-BFGL-NGS-114841 0.942561 0.0005958 4.11e-05
9 ARS-BFGL-NGS-114841 0.942561 ARS-BFGL-NGS-21356 0.942867 2.19e-06 0.00108334
9 ARS-BFGL-NGS-21356 0.942867 ARS-BFGL-NGS-62853 0.943476 0.00011076 0.00031059
9 ARS-BFGL-NGS-62853 0.943476 ARS-BFGL-NGS-61410 0.944524 0.00442154 0.00256022
9 ARS-BFGL-NGS-61410 0.944524 Hapmap52146-ss46526966 0.945131 0.0006536 2.35e-06
9 Hapmap52146-ss46526966 0.945131 ARS-BFGL-NGS-94348 0.945366 0.00039183 5e-08
9 ARS-BFGL-NGS-94348 0.945366 BTA-94264-no-rs 0.945525 6.518e-05 1e-08
9 BTA-94264-no-rs 0.945525 ARS-BFGL-NGS-103694 0.945917 8.7e-07 0.00045543
9 ARS-BFGL-NGS-103694 0.945917 Hapmap33236-BTA-155516 0.946617 0.00269781 0.00161121
9 Hapmap33236-BTA-155516 0.946617 ARS-BFGL-NGS-102803 0.94693 0.00033164 3.161e-05
9 ARS-BFGL-NGS-102803 0.94693 ARS-BFGL-NGS-113972 0.947403 5.29e-06 0.0001861
9 ARS-BFGL-NGS-113972 0.947403 BTA-84789-no-rs 0.949472 0.00047031 0.00069693
9 BTA-84789-no-rs 0.949472 ARS-BFGL-NGS-63323 0.951171 0.00256424 0.0011645
9 ARS-BFGL-NGS-63323 0.951171 ARS-BFGL-NGS-38237 0.951515 0.00058593 0.00010533
9 ARS-BFGL-NGS-38237 0.951515 ARS-BFGL-NGS-100825 0.952506 0.00025721 0.0004689
9 ARS-BFGL-NGS-100825 0.952506 Hapmap38532-BTA-84823 0.952719 0.00105163 0.00051166
9 Hapmap38532-BTA-84823 0.952719 ARS-BFGL-NGS-64973 0.955689 0.00396564 0.00390209
9 ARS-BFGL-NGS-64973 0.955689 ARS-BFGL-NGS-25581 0.95597 1.99e-06 1e-08
9 ARS-BFGL-NGS-25581 0.95597 ARS-BFGL-NGS-82846 0.95647 0.00027582 0
9 ARS-BFGL-NGS-82846 0.95647 ARS-BFGL-NGS-3175 0.957367 0.00126421 0.0002743
9 ARS-BFGL-NGS-3175 0.957367 BTA-93490-no-rs 0.959403 0.00121361 0.0017341
9 BTA-93490-no-rs 0.959403 ARS-BFGL-NGS-69094 0.960829 1.576e-05 0.00042948
9 ARS-BFGL-NGS-69094 0.960829 ARS-BFGL-NGS-23123 0.962528 0.00496487 8.99e-05
9 ARS-BFGL-NGS-23123 0.962528 ARS-BFGL-NGS-119644 0.962911 0.00041006 0.00196149
9 ARS-BFGL-NGS-119644 0.962911 Hapmap48923-BTA-85080 0.96384 0.0008359 0
9 Hapmap48923-BTA-85080 0.96384 BTA-84960-no-rs 0.965531 0.00027336 0
9 BTA-84960-no-rs 0.965531 Hapmap49777-BTA-84987 0.966734 0.00386041 0.00424355
9 Hapmap49777-BTA-84987 0.966734 ARS-BFGL-NGS-38971 0.96853 0.00050794 0.00058056
9 ARS-BFGL-NGS-38971 0.96853 Hapmap60555-rs29018256 0.970065 0.00285537 0.00116916
9 Hapmap60555-rs29018256 0.970065 Hapmap39447-BTA-85013 0.970591 0.00123238 0.00055257
9 Hapmap39447-BTA-85013 0.970591 ARS-BFGL-NGS-22058 0.970735 1.3e-06 0
9 ARS-BFGL-NGS-22058 0.970735 BTA-75291-no-rs 0.971133 0.00168305 0.00110101
9 BTA-75291-no-rs 0.971133 Hapmap31124-BTA-146889 0.972679 0.0085921 0.00401587
9 Hapmap31124-BTA-146889 0.972679 ARS-BFGL-NGS-83787 0.973273 0.00169573 0.00215759
9 ARS-BFGL-NGS-83787 0.973273 ARS-BFGL-NGS-20442 0.973638 0.00046355 0.00059697
9 ARS-BFGL-NGS-20442 0.973638 Hapmap43375-BTA-85005 0.973907 0 0.00013113
9 Hapmap43375-BTA-85005 0.973907 ARS-BFGL-NGS-70685 0.974196 0.00088618 5.2e-07
9 ARS-BFGL-NGS-70685 0.974196 ARS-BFGL-NGS-102054 0.975673 0.00544346 0.00139984
9 ARS-BFGL-NGS-102054 0.975673 ARS-BFGL-NGS-104698 0.976163 2.99e-06 0
9 ARS-BFGL-NGS-104698 0.976163 Hapmap42705-BTA-85041 0.976787 0.00461977 0.00092936
9 Hapmap42705-BTA-85041 0.976787 ARS-BFGL-NGS-3400 0.978775 0.00290227 0.00029782
9 ARS-BFGL-NGS-3400 0.978775 ARS-BFGL-NGS-66951 0.978983 0.00015186 9.4e-07
9 ARS-BFGL-NGS-66951 0.978983 Hapmap51327-BTA-85076 0.982289 0.00430481 0.00120188
9 Hapmap51327-BTA-85076 0.982289 ARS-BFGL-NGS-114319 0.983823 0.00061083 0.00259996
9 ARS-BFGL-NGS-114319 0.983823 ARS-BFGL-NGS-115765 0.984774 0.0035748 0.00189573
9 ARS-BFGL-NGS-115765 0.984774 ARS-BFGL-NGS-5845 0.985199 5.17e-06 1.222e-05
9 ARS-BFGL-NGS-5845 0.985199 BTA-85115-no-rs 0.985653 0.00080032 0.00039462
9 BTA-85115-no-rs 0.985653 ARS-BFGL-NGS-113413 0.986558 0.00289617 0.00080605
9 ARS-BFGL-NGS-113413 0.986558 ARS-BFGL-NGS-109783 0.986803 7.084e-05 0
9 ARS-BFGL-NGS-109783 0.986803 Hapmap49345-BTA-85101 0.988175 0.00192182 0.0006801
9 Hapmap49345-BTA-85101 0.988175 BTA-85096-no-rs 0.989135 0.00089932 0.00053161
9 BTA-85096-no-rs 0.989135 ARS-BFGL-NGS-114838 0.990409 5.12e-06 5.766e-05
9 ARS-BFGL-NGS-114838 0.990409 ARS-BFGL-NGS-106540 0.991103 0.01071354 0.0026715
9 ARS-BFGL-NGS-106540 0.991103 ARS-BFGL-NGS-116687 0.991444 0.00334158 0.00077503
9 ARS-BFGL-NGS-116687 0.991444 ARS-BFGL-NGS-10149 0.991713 0.00340504 6.39e-06
9 ARS-BFGL-NGS-10149 0.991713 ARS-BFGL-NGS-10063 0.992305 0.00132289 0.00067719
9 ARS-BFGL-NGS-10063 0.992305 ARS-BFGL-NGS-75216 0.992567 3.34e-05 0.00023706
9 ARS-BFGL-NGS-75216 0.992567 BTA-108536-no-rs 0.994162 0.00301535 0.00161659
9 BTA-108536-no-rs 0.994162 Hapmap41989-BTA-85190 0.994875 0.00046012 3.287e-05
9 Hapmap41989-BTA-85190 0.994875 Hapmap46889-BTA-85184 0.995321 0.00234142 0.00112684
9 Hapmap46889-BTA-85184 0.995321 BTA-85182-no-rs 0.995529 3.962e-05 0
9 BTA-85182-no-rs 0.995529 Hapmap51770-BTA-85181 0.996006 0.00011175 1e-08
9 Hapmap51770-BTA-85181 0.996006 ARS-BFGL-NGS-52906 0.996572 0.00097131 0.00083222
9 ARS-BFGL-NGS-52906 0.996572 BTA-85169-no-rs 0.997738 0.00075722 0.0003928
9 BTA-85169-no-rs 0.997738 ARS-BFGL-NGS-4320 0.998467 0.00083738 0.00023087
9 ARS-BFGL-NGS-4320 0.998467 ARS-BFGL-NGS-38487 0.99872 0 0.00012113
9 ARS-BFGL-NGS-38487 0.99872 Hapmap53323-rs29022857 0.999227 0.00044854 1.6e-07
9 Hapmap53323-rs29022857 0.999227 Hapmap23780-BTA-85163 0.999596 1e-08 0
9 Hapmap23780-BTA-85163 0.999596 ARS-BFGL-NGS-24953 1.000064 0.0002854 0.00039128
9 ARS-BFGL-NGS-24953 1.000064 UA-IFASA-9685 1.001297 0.00385611 0.00277944
9 UA-IFASA-9685 1.001297 Hapmap46888-BTA-85152 1.001568 0.00010411 0.00012559
9 Hapmap46888-BTA-85152 1.001568 Hapmap48173-BTA-107833 1.002676 0.00111574 0.00049456
9 Hapmap48173-BTA-107833 1.002676 ARS-BFGL-NGS-28159 1.003269 0.00029072 2.28e-06
9 ARS-BFGL-NGS-28159 1.003269 Hapmap38266-BTA-97562 1.003912 0.00039594 0.0003515
9 Hapmap38266-BTA-97562 1.003912 Hapmap33100-BTA-97564 1.00428 1e-08 0
9 Hapmap33100-BTA-97564 1.00428 ARS-BFGL-NGS-106604 1.005098 0.00234475 0.00031537
9 ARS-BFGL-NGS-106604 1.005098 ARS-BFGL-NGS-99341 1.011004 0.01921763 0.00531444
9 ARS-BFGL-NGS-99341 1.011004 Hapmap53758-rs29023535 1.011673 0.00715507 0.00212706
9 Hapmap53758-rs29023535 1.011673 ARS-BFGL-NGS-58052 1.01251 0.00196607 0.00089556
9 ARS-BFGL-NGS-58052 1.01251 ARS-BFGL-NGS-23888 1.012729 0.00031734 1e-08
9 ARS-BFGL-NGS-23888 1.012729 ARS-BFGL-NGS-117605 1.014076 0.00136119 0.00042719
9 ARS-BFGL-NGS-117605 1.014076 Hapmap52282-rs29018722 1.014732 0.00067366 0.00021448
9 Hapmap52282-rs29018722 1.014732 BTA-85226-no-rs 1.015 0.00086762 0
9 BTA-85226-no-rs 1.015 ARS-BFGL-NGS-114800 1.015204 8.298e-05 1e-08
9 ARS-BFGL-NGS-114800 1.015204 Hapmap32586-BTA-146939 1.015855 0.0025109 0.00014228
9 Hapmap32586-BTA-146939 1.015855 ARS-BFGL-NGS-67540 1.016049 3.6e-07 2.579e-05
9 ARS-BFGL-NGS-67540 1.016049 ARS-BFGL-NGS-68458 1.016562 0.00037389 0.00074922
9 ARS-BFGL-NGS-68458 1.016562 ARS-BFGL-NGS-85461 1.016918 0.00053873 0.00042409
9 ARS-BFGL-NGS-85461 1.016918 ARS-BFGL-NGS-20741 1.017557 0.00135456 0.00024971
9 ARS-BFGL-NGS-20741 1.017557 ARS-BFGL-NGS-32490 1.018468 0.00133667 0.00042453
9 ARS-BFGL-NGS-32490 1.018468 ARS-BFGL-NGS-72792 1.018751 2e-08 1.37e-06
9 ARS-BFGL-NGS-72792 1.018751 ARS-BFGL-NGS-35249 1.019694 0.00133476 0.0006107
9 ARS-BFGL-NGS-35249 1.019694 ARS-BFGL-NGS-119390 1.020686 0.00044419 0.00020331
9 ARS-BFGL-NGS-119390 1.020686 ARS-BFGL-NGS-112262 1.020766 9.685e-05 4.4e-07
9 ARS-BFGL-NGS-112262 1.020766 ARS-BFGL-NGS-61738 1.021656 0.00067186 0
9 ARS-BFGL-NGS-61738 1.021656 ARS-BFGL-NGS-2859 1.022207 0.00024784 0.00027659
9 ARS-BFGL-NGS-2859 1.022207 ARS-BFGL-NGS-41284 1.022422 0 0
9 ARS-BFGL-NGS-41284 1.022422 ARS-BFGL-NGS-48434 1.023117 0.00285912 0.00039263
9 ARS-BFGL-NGS-48434 1.023117 ARS-BFGL-NGS-36979 1.023383 0.00030051 0.0007196
9 ARS-BFGL-NGS-36979 1.023383 ARS-BFGL-NGS-89011 1.024108 0.000407 1e-08
9 ARS-BFGL-NGS-89011 1.024108 ARS-BFGL-NGS-32882 1.024993 0.00067083 0
9 ARS-BFGL-NGS-32882 1.024993 ARS-BFGL-NGS-53635 1.025229 0.0001591 0.00028226
9 ARS-BFGL-NGS-53635 1.025229 ARS-BFGL-NGS-103129 1.026836 0.00329548 0.0010445
9 ARS-BFGL-NGS-103129 1.026836 ARS-BFGL-NGS-115046 1.027067 0.00062904 0.00015099
9 ARS-BFGL-NGS-115046 1.027067 Hapmap40046-BTA-117691 1.027528 0.00177718 1.58e-06
9 Hapmap40046-BTA-117691 1.027528 ARS-BFGL-NGS-6757 1.028156 0.00125767 0.00063096
9 ARS-BFGL-NGS-6757 1.028156 ARS-BFGL-NGS-1651 1.028985 0.0001975 4.4e-06
9 ARS-BFGL-NGS-1651 1.028985 ARS-BFGL-NGS-34445 1.029535 0.00045518 0.00143981
9 ARS-BFGL-NGS-34445 1.029535 ARS-BFGL-NGS-59530 1.032337 0.00909142 0.00348781
9 ARS-BFGL-NGS-59530 1.032337 ARS-BFGL-NGS-29898 1.032637 4.183e-05 1.112e-05
9 ARS-BFGL-NGS-29898 1.032637 ARS-BFGL-NGS-53423 1.033004 0.0005467 0.00029832
9 ARS-BFGL-NGS-53423 1.033004 ARS-BFGL-NGS-114754 1.033461 4.146e-05 0
9 ARS-BFGL-NGS-114754 1.033461 ARS-BFGL-NGS-107084 1.034277 0 2e-08
9 ARS-BFGL-NGS-107084 1.034277 ARS-BFGL-NGS-26776 1.03455 0.00077704 9.967e-05
9 ARS-BFGL-NGS-26776 1.03455 Hapmap38884-BTA-122472 1.03494 0.00011834 0.00043006
9 Hapmap38884-BTA-122472 1.03494 ARS-BFGL-NGS-115093 1.035889 4.328e-05 6e-08
9 ARS-BFGL-NGS-115093 1.035889 ARS-BFGL-NGS-101642 1.037416 0.00072636 0
9 ARS-BFGL-NGS-101642 1.037416 ARS-BFGL-NGS-10411 1.037718 8.752e-05 1.443e-05
10 ARS-BFGL-NGS-112953 0.012579 Hapmap39478-BTA-26135 0.013008 5.7e-06 0
10 Hapmap39478-BTA-26135 0.013008 ARS-BFGL-NGS-40761 0.014375 0.00014346 3.78e-06
10 ARS-BFGL-NGS-40761 0.014375 Hapmap46920-BTA-106148 0.014649 0.00011952 3e-08
10 Hapmap46920-BTA-106148 0.014649 ARS-BFGL-NGS-92626 0.016656 0.00182418 0.00120993
10 ARS-BFGL-NGS-92626 0.016656 BTA-07939-rs29027600 0.018367 8.575e-05 0.00181587
10 BTA-07939-rs29027600 0.018367 Hapmap55445-rs29014484 0.020324 0.00051109 0.00167178
10 Hapmap55445-rs29014484 0.020324 ARS-BFGL-NGS-119719 0.020663 0.00109782 0.00391945
10 ARS-BFGL-NGS-119719 0.020663 ARS-BFGL-NGS-2270 0.02133 5.946e-05 4.88e-06
10 ARS-BFGL-NGS-2270 0.02133 BTA-20613-no-rs 0.022961 0.00096427 0.00154032
10 BTA-20613-no-rs 0.022961 Hapmap50615-BTA-20585 0.023423 0.00029556 0.00017936
10 Hapmap50615-BTA-20585 0.023423 BTA-20597-no-rs 0.023878 0.00085646 0.00135989
10 BTA-20597-no-rs 0.023878 ARS-BFGL-NGS-116535 0.024135 0.00021459 1.131e-05
10 ARS-BFGL-NGS-116535 0.024135 Hapmap42821-BTA-115000 0.026973 0.00220379 0.00383213
10 Hapmap42821-BTA-115000 0.026973 Hapmap48018-BTA-60331 0.027855 1e-08 0
10 Hapmap48018-BTA-60331 0.027855 ARS-BFGL-NGS-79884 0.029038 0.00024595 0.00053014
10 ARS-BFGL-NGS-79884 0.029038 ARS-BFGL-NGS-116842 0.029296 0 0.000129
10 ARS-BFGL-NGS-116842 0.029296 ARS-BFGL-NGS-77658 0.02954 0.00248505 0.0015054
10 ARS-BFGL-NGS-77658 0.02954 Hapmap57631-rs29027204 0.029997 0.00064639 0.00262254
10 Hapmap57631-rs29027204 0.029997 ARS-BFGL-NGS-59753 0.031798 0.00461112 0.00700114
10 ARS-BFGL-NGS-59753 0.031798 ARS-BFGL-NGS-30225 0.032849 0.00404126 0.00240468
10 ARS-BFGL-NGS-30225 0.032849 ARS-BFGL-NGS-106325 0.033296 5.9e-07 0.00116528
10 ARS-BFGL-NGS-106325 0.033296 ARS-BFGL-NGS-32417 0.03483 0.00212918 0.0021517
10 ARS-BFGL-NGS-32417 0.03483 Hapmap23546-BTA-155154 0.035182 0.00265937 0.0014261
10 Hapmap23546-BTA-155154 0.035182 ARS-BFGL-NGS-112670 0.035409 1.9e-07 2.469e-05
10 ARS-BFGL-NGS-112670 0.035409 Hapmap59914-rs29012068 0.035827 0.00046241 0.00036272
10 Hapmap59914-rs29012068 0.035827 BTB-01575798 0.036116 0.00050462 0.00061319
10 BTB-01575798 0.036116 ARS-BFGL-NGS-91238 0.038567 0.00387019 0.00198435
10 ARS-BFGL-NGS-91238 0.038567 ARS-BFGL-NGS-43692 0.039455 0.00227003 0.00093173
10 ARS-BFGL-NGS-43692 0.039455 ARS-BFGL-NGS-39325 0.040011 2.59e-05 0.00207643
10 ARS-BFGL-NGS-39325 0.040011 ARS-BFGL-NGS-108526 0.040444 0.00451623 0.0030395
10 ARS-BFGL-NGS-108526 0.040444 ARS-BFGL-NGS-96591 0.04211 0.00107418 0.00084267
10 ARS-BFGL-NGS-96591 0.04211 Hapmap32857-BTA-155630 0.042792 0.00030037 1e-08
10 Hapmap32857-BTA-155630 0.042792 ARS-BFGL-NGS-39354 0.043284 0.00078964 0.00087205
10 ARS-BFGL-NGS-39354 0.043284 ARS-BFGL-NGS-92893 0.043935 0.00227615 0.00115339
10 ARS-BFGL-NGS-92893 0.043935 Hapmap25493-BTA-109827 0.044367 0.00038867 1.5e-06
10 Hapmap25493-BTA-109827 0.044367 Hapmap22809-BTA-155621 0.044684 0.00019645 0
10 Hapmap22809-BTA-155621 0.044684 Hapmap41235-BTA-34298 0.045584 0.00427728 1e-08
10 Hapmap41235-BTA-34298 0.045584 Hapmap51406-BTA-120988 0.045956 0.00251448 0.00195428
10 Hapmap51406-BTA-120988 0.045956 UA-IFASA-6738 0.046203 0.0001464 2.76e-06
10 UA-IFASA-6738 0.046203 ARS-BFGL-NGS-23041 0.046691 0.00512298 0.00228118
10 ARS-BFGL-NGS-23041 0.046691 ARS-BFGL-NGS-57388 0.048039 0.00043533 0.00069678
10 ARS-BFGL-NGS-57388 0.048039 Hapmap53305-rs29024571 0.048283 1.6e-07 6.67e-06
10 Hapmap53305-rs29024571 0.048283 ARS-BFGL-NGS-58299 0.049498 0.00135644 0.00070972
10 ARS-BFGL-NGS-58299 0.049498 ARS-BFGL-BAC-12296 0.049774 1.16e-06 0.00053203
10 ARS-BFGL-BAC-12296 0.049774 ARS-BFGL-NGS-42498 0.050297 0.00066196 0.00083349
10 ARS-BFGL-NGS-42498 0.050297 BTA-121980-no-rs 0.051101 0.00088245 2.82e-06
10 BTA-121980-no-rs 0.051101 Hapmap47695-BTA-67198 0.051791 0.00569361 0.0001969
10 Hapmap47695-BTA-67198 0.051791 BTA-18928-no-rs 0.052024 1.2e-07 0
10 BTA-18928-no-rs 0.052024 ARS-BFGL-NGS-12481 0.052942 0.00157103 0.00146256
10 ARS-BFGL-NGS-12481 0.052942 BTA-75317-no-rs 0.054252 0.0006235 0.00149492
10 BTA-75317-no-rs 0.054252 ARS-BFGL-NGS-106200 0.054696 0 0
10 ARS-BFGL-NGS-106200 0.054696 ARS-BFGL-NGS-36005 0.055653 0.00073498 0.00171986
10 ARS-BFGL-NGS-36005 0.055653 ARS-BFGL-NGS-33007 0.056028 1e-08 0
10 ARS-BFGL-NGS-33007 0.056028 ARS-BFGL-NGS-13562 0.056237 0.00012372 4.6e-07
10 ARS-BFGL-NGS-13562 0.056237 BTA-22344-no-rs 0.056611 0.00029097 0.00179289
10 BTA-22344-no-rs 0.056611 DPI-8 0.057171 0.0001922 0.00100375
10 DPI-8 0.057171 ARS-BFGL-NGS-116641 0.059806 0.00075053 0.00157512
10 ARS-BFGL-NGS-116641 0.059806 Hapmap35453-SCAFFOLD669_15136 0.060066 0.0013239 0.00295482
10 Hapmap35453-SCAFFOLD669_15136 0.060066 ARS-BFGL-NGS-117533 0.060405 0.0006581 1.472e-05
10 ARS-BFGL-NGS-117533 0.060405 BTA-11111-rs29016875 0.060753 0 0
10 BTA-11111-rs29016875 0.060753 ARS-BFGL-NGS-8201 0.061976 0.00030544 0.0012671
10 ARS-BFGL-NGS-8201 0.061976 ARS-BFGL-NGS-110364 0.062967 2.548e-05 0.00023662
10 ARS-BFGL-NGS-110364 0.062967 ARS-BFGL-NGS-61586 0.064846 0.0024682 0.00191929
10 ARS-BFGL-NGS-61586 0.064846 ARS-BFGL-NGS-18543 0.06595 3.14e-06 0.00138889
10 ARS-BFGL-NGS-18543 0.06595 ARS-BFGL-NGS-57821 0.067158 0.00124896 4.605e-05
10 ARS-BFGL-NGS-57821 0.067158 ARS-BFGL-NGS-53960 0.06741 5.388e-05 0.00037156
10 ARS-BFGL-NGS-53960 0.06741 ARS-BFGL-NGS-115918 0.067551 0 0.00043829
10 ARS-BFGL-NGS-115918 0.067551 ARS-BFGL-NGS-107843 0.06876 0.00037227 0.00015908
10 ARS-BFGL-NGS-107843 0.06876 BTA-62267-no-rs 0.069428 0.00033248 0.00022568
10 BTA-62267-no-rs 0.069428 Hapmap38331-BTA-61256 0.071538 0.00118284 0.00013792
10 Hapmap38331-BTA-61256 0.071538 ARS-BFGL-NGS-22225 0.072076 0.00029865 0.00042796
10 ARS-BFGL-NGS-22225 0.072076 BTA-60292-no-rs 0.073802 0.00069722 0.00137936
10 BTA-60292-no-rs 0.073802 Hapmap48017-BTA-60281 0.074011 0.00012068 0.0002308
10 Hapmap48017-BTA-60281 0.074011 ARS-BFGL-NGS-105248 0.075617 0.00162016 0.00361657
10 ARS-BFGL-NGS-105248 0.075617 ARS-BFGL-NGS-55511 0.076724 0.0036855 0.00215632
10 ARS-BFGL-NGS-55511 0.076724 ARS-BFGL-NGS-37053 0.07723 0.00070497 0.00188818
10 ARS-BFGL-NGS-37053 0.07723 ARS-BFGL-NGS-35200 0.077537 0.00044727 2.626e-05
10 ARS-BFGL-NGS-35200 0.077537 BTA-118104-no-rs 0.077995 9.122e-05 0
10 BTA-118104-no-rs 0.077995 ARS-BFGL-NGS-113239 0.07858 0.00070177 0.00130184
10 ARS-BFGL-NGS-113239 0.07858 ARS-BFGL-NGS-87466 0.078963 0.0052073 0.00727333
10 ARS-BFGL-NGS-87466 0.078963 ARS-BFGL-NGS-108825 0.079607 0.0036299 0.00593995
10 ARS-BFGL-NGS-108825 0.079607 ARS-BFGL-NGS-8362 0.080095 0.00044691 2.99e-06
10 ARS-BFGL-NGS-8362 0.080095 Hapmap35793-SCAFFOLD311748_23298 0.082703 0.00445458 0.00308663
10 Hapmap35793-SCAFFOLD311748_23298 0.082703 ARS-BFGL-NGS-97105 0.083211 0.00017434 0.00023466
10 ARS-BFGL-NGS-97105 0.083211 ARS-USMARC-186 0.084614 0.00265022 0.00360392
10 ARS-USMARC-186 0.084614 ARS-BFGL-NGS-21248 0.086198 0.01055643 0.00334524
10 ARS-BFGL-NGS-21248 0.086198 BTA-66258-no-rs 0.087427 0.00027056 0.00026034
10 BTA-66258-no-rs 0.087427 ARS-BFGL-NGS-115756 0.087782 0.00242819 0.00065611
10 ARS-BFGL-NGS-115756 0.087782 Hapmap59990-rs29016947 0.088429 0 0
10 Hapmap59990-rs29016947 0.088429 ARS-BFGL-NGS-35762 0.089034 0.00033242 0.00018422
10 ARS-BFGL-NGS-35762 0.089034 Hapmap52257-rs29015344 0.089329 5.47e-06 0
10 Hapmap52257-rs29015344 0.089329 ARS-BFGL-NGS-5218 0.092436 0.00391636 0.00177634
10 ARS-BFGL-NGS-5218 0.092436 Hapmap40116-BTA-27577 0.094138 0.00156995 0.00132731
10 Hapmap40116-BTA-27577 0.094138 BTA-69299-no-rs 0.094772 0.00040721 0.00093667
10 BTA-69299-no-rs 0.094772 ARS-BFGL-NGS-106806 0.095928 0.0013567 0.00074115
10 ARS-BFGL-NGS-106806 0.095928 ARS-BFGL-NGS-117962 0.096478 0.00364472 0.00188353
10 ARS-BFGL-NGS-117962 0.096478 ARS-BFGL-NGS-63702 0.097061 0.00205012 0.00131381
10 ARS-BFGL-NGS-63702 0.097061 ARS-BFGL-BAC-6513 0.097487 0.00033869 0.00089859
10 ARS-BFGL-BAC-6513 0.097487 ARS-BFGL-NGS-5922 0.098239 0.00319259 0.00078595
10 ARS-BFGL-NGS-5922 0.098239 ARS-BFGL-NGS-55845 0.098556 0.00109751 0.0001213
10 ARS-BFGL-NGS-55845 0.098556 ARS-BFGL-NGS-101697 0.099336 0.00043973 0.00150103
10 ARS-BFGL-NGS-101697 0.099336 ARS-BFGL-NGS-111863 0.10148 0.00721402 0.00252355
10 ARS-BFGL-NGS-111863 0.10148 ARS-BFGL-NGS-117943 0.101866 0.00020718 2.2e-07
10 ARS-BFGL-NGS-117943 0.101866 BTA-112304-no-rs 0.102594 0.00026341 0.00032674
10 BTA-112304-no-rs 0.102594 ARS-BFGL-NGS-5819 0.104901 0.00216412 0.00090152
10 ARS-BFGL-NGS-5819 0.104901 Hapmap38777-BTA-73331 0.106476 0.00084208 0.00113128
10 Hapmap38777-BTA-73331 0.106476 Hapmap41952-BTA-73370 0.107212 0.00122346 0.00053653
10 Hapmap41952-BTA-73370 0.107212 ARS-BFGL-NGS-35455 0.108558 0.00811314 0.00536425
10 ARS-BFGL-NGS-35455 0.108558 BTB-00408511 0.109637 0.00148368 0.00189221
10 BTB-00408511 0.109637 ARS-BFGL-NGS-19370 0.109923 0.00074725 5.821e-05
10 ARS-BFGL-NGS-19370 0.109923 BTB-00408453 0.110162 0 0.00049202
10 BTB-00408453 0.110162 ARS-BFGL-NGS-96729 0.11054 0.00013468 0
10 ARS-BFGL-NGS-96729 0.11054 ARS-BFGL-NGS-101723 0.110894 0.00030555 1.47e-06
10 ARS-BFGL-NGS-101723 0.110894 BTB-00408221 0.111376 0.00131238 0.0005124
10 BTB-00408221 0.111376 ARS-BFGL-NGS-66090 0.111648 7e-07 6e-08
10 ARS-BFGL-NGS-66090 0.111648 ARS-BFGL-NGS-119397 0.112146 0.00128441 0.00066606
10 ARS-BFGL-NGS-119397 0.112146 BTB-00407977 0.113132 0.00012951 0
10 BTB-00407977 0.113132 ARS-BFGL-NGS-26505 0.114598 0.00371561 0.00121973
10 ARS-BFGL-NGS-26505 0.114598 ARS-BFGL-NGS-111486 0.114802 1.3e-07 0
10 ARS-BFGL-NGS-111486 0.114802 BTB-00411234 0.115295 0.00144134 0.00227924
10 BTB-00411234 0.115295 BTB-00411248 0.115449 0.00027095 4.847e-05
10 BTB-00411248 0.115449 BTB-02050962 0.115947 1.55e-06 0.00080617
10 BTB-02050962 0.115947 BTB-00411310 0.116543 0.00057184 0
10 BTB-00411310 0.116543 BTB-01812866 0.117095 0.00084973 0
10 BTB-01812866 0.117095 Hapmap53112-rs29024630 0.117357 0.00023865 1.4e-07
10 Hapmap53112-rs29024630 0.117357 BTB-01775434 0.117631 3.449e-05 5.013e-05
10 BTB-01775434 0.117631 Hapmap41096-BTA-84486 0.118209 1.1e-05 0.00127276
10 Hapmap41096-BTA-84486 0.118209 BTB-00411816 0.119519 0.00088542 0.00477752
10 BTB-00411816 0.119519 BTB-00412151 0.120706 0.00303776 0.0025529
10 BTB-00412151 0.120706 BTB-00412175 0.121107 8.287e-05 0.00046407
10 BTB-00412175 0.121107 ARS-BFGL-NGS-105394 0.121687 8.2e-07 0.00016757
```
