## Additional file 2 for "Benchmarking phasing software with a whole-genome sequenced cattle pedigree" (part 2 of 3)

```
10 ARS-BFGL-NGS-105394 0.121687 ARS-BFGL-NGS-42841 0.122528 0 8.026e-05
10 ARS-BFGL-NGS-42841 0.122528 ARS-BFGL-NGS-34980 0.12277 0 0.00050249
10 ARS-BFGL-NGS-34980 0.12277 Hapmap46884-BTA-84494 0.123027 0 0
10 Hapmap46884-BTA-84494 0.123027 ARS-BFGL-NGS-80614 0.123262 0.00050549 3.1e-07
10 ARS-BFGL-NGS-80614 0.123262 Hapmap32904-BTA-84499 0.124035 0.00058394 0.00091454
10 Hapmap32904-BTA-84499 0.124035 ARS-BFGL-NGS-80025 0.124389 0.00101376 3.5e-07
10 ARS-BFGL-NGS-80025 0.124389 ARS-BFGL-NGS-92296 0.124654 9.939e-05 0
10 ARS-BFGL-NGS-92296 0.124654 ARS-BFGL-NGS-94704 0.125391 5.549e-05 0
10 ARS-BFGL-NGS-94704 0.125391 Hapmap51066-BTA-84509 0.125718 0.00096556 0
10 Hapmap51066-BTA-84509 0.125718 Hapmap56722-rs29026872 0.125981 7.01e-05 1.472e-05
10 Hapmap56722-rs29026872 0.125981 Hapmap54740-rs29013264 0.126623 0.00073735 0.00025137
10 Hapmap54740-rs29013264 0.126623 ARS-BFGL-NGS-104225 0.1276 0.00070237 0.00047578
10 ARS-BFGL-NGS-104225 0.1276 ARS-BFGL-NGS-108679 0.12781 2e-08 0.00021252
10 ARS-BFGL-NGS-108679 0.12781 ARS-BFGL-NGS-37335 0.128018 0 0
10 ARS-BFGL-NGS-37335 0.128018 Hapmap53235-rs29021091 0.12814 5.86e-05 0
10 Hapmap53235-rs29021091 0.12814 ARS-BFGL-NGS-41420 0.128441 0.00010869 0.00048674
10 ARS-BFGL-NGS-41420 0.128441 ARS-BFGL-NGS-103122 0.129194 0.00034751 0.00104713
10 ARS-BFGL-NGS-103122 0.129194 ARS-BFGL-NGS-102220 0.129472 0.00103253 6.37e-06
10 ARS-BFGL-NGS-102220 0.129472 BTB-00409355 0.129694 0 0
10 BTB-00409355 0.129694 ARS-BFGL-NGS-24706 0.130373 0.00085471 0.00139132
10 ARS-BFGL-NGS-24706 0.130373 ARS-BFGL-NGS-113038 0.130588 0 0
10 ARS-BFGL-NGS-113038 0.130588 ARS-BFGL-NGS-105416 0.13083 0 6e-08
10 ARS-BFGL-NGS-105416 0.13083 ARS-BFGL-NGS-9514 0.131642 0.00281953 0.00280452
10 ARS-BFGL-NGS-9514 0.131642 Hapmap54283-ss46526290 0.13234 0.00051129 0.00064749
10 Hapmap54283-ss46526290 0.13234 ARS-BFGL-NGS-10138 0.132772 0.00150403 0.00044369
10 ARS-BFGL-NGS-10138 0.132772 ARS-BFGL-NGS-19609 0.133069 2e-08 0
10 ARS-BFGL-NGS-19609 0.133069 BTB-00410755 0.133287 0 0
10 BTB-00410755 0.133287 BTB-00675323 0.133565 0 0.00010575
10 BTB-00675323 0.133565 ARS-BFGL-NGS-116295 0.134466 0.00087681 0.00108115
10 ARS-BFGL-NGS-116295 0.134466 ARS-BFGL-NGS-97461 0.135006 0.0012135 5.29e-06
10 ARS-BFGL-NGS-97461 0.135006 BTB-00410615 0.135215 1.138e-05 5e-08
10 BTB-00410615 0.135215 BTB-00410577 0.136048 0.00098493 0.0009824
10 BTB-00410577 0.136048 UA-IFASA-7255 0.136442 0.00244496 0.00109653
10 UA-IFASA-7255 0.136442 ARS-BFGL-NGS-5321 0.13679 0.00188688 0.0008071
10 ARS-BFGL-NGS-5321 0.13679 ARS-BFGL-NGS-71024 0.13722 0.00490837 0.00465861
10 ARS-BFGL-NGS-71024 0.13722 ARS-BFGL-NGS-95091 0.137969 0.00115662 1.334e-05
10 ARS-BFGL-NGS-95091 0.137969 Hapmap40818-BTA-81387 0.138338 7.7e-07 6.646e-05
10 Hapmap40818-BTA-81387 0.138338 ARS-BFGL-NGS-10428 0.138607 0.00012864 0.0008202
10 ARS-BFGL-NGS-10428 0.138607 ARS-BFGL-NGS-106435 0.138906 0.00090682 0.00093315
10 ARS-BFGL-NGS-106435 0.138906 ARS-BFGL-NGS-29028 0.139474 0.00194174 2.7e-07
10 ARS-BFGL-NGS-29028 0.139474 ARS-BFGL-NGS-100004 0.1397 2.7e-07 0
10 ARS-BFGL-NGS-100004 0.1397 BTB-00410309 0.140661 0.00092148 0.00098012
10 BTB-00410309 0.140661 ARS-BFGL-NGS-15334 0.140913 8.603e-05 0.00059878
10 ARS-BFGL-NGS-15334 0.140913 BTB-00410198 0.141577 0.00269431 0.00119077
10 BTB-00410198 0.141577 ARS-BFGL-NGS-115059 0.142288 0.00045775 0.00014514
10 ARS-BFGL-NGS-115059 0.142288 ARS-BFGL-NGS-87702 0.142841 0 0
10 ARS-BFGL-NGS-87702 0.142841 Hapmap51496-BTA-79294 0.143165 0 0
10 Hapmap51496-BTA-79294 0.143165 Hapmap39869-BTA-78346 0.143557 4.93e-06 0
10 Hapmap39869-BTA-78346 0.143557 ARS-BFGL-NGS-11874 0.144151 4.474e-05 0
10 ARS-BFGL-NGS-11874 0.144151 ARS-BFGL-NGS-32952 0.144507 0.00051992 3.38e-06
10 ARS-BFGL-NGS-32952 0.144507 ARS-BFGL-NGS-113961 0.14542 0.00504466 0.00156175
10 ARS-BFGL-NGS-113961 0.14542 Hapmap25018-BTA-125160 0.145815 0.00215968 0.00086626
10 Hapmap25018-BTA-125160 0.145815 ARS-BFGL-NGS-70946 0.146015 0.000183 1e-08
10 ARS-BFGL-NGS-70946 0.146015 ARS-BFGL-NGS-18282 0.14708 0.00459818 0.00160877
10 ARS-BFGL-NGS-18282 0.14708 Hapmap38805-BTA-104874 0.147471 0.00107515 0.00144462
10 Hapmap38805-BTA-104874 0.147471 BTA-12897-no-rs 0.148591 0.001069 0.00050186
10 BTA-12897-no-rs 0.148591 Hapmap56407-rs29020937 0.150987 0.00386471 0.00369922
10 Hapmap56407-rs29020937 0.150987 ARS-BFGL-NGS-29714 0.15128 8e-08 0.00029874
10 ARS-BFGL-NGS-29714 0.15128 ARS-BFGL-NGS-76838 0.151525 0 0.0002307
10 ARS-BFGL-NGS-76838 0.151525 ARS-BFGL-NGS-119197 0.151897 2.3e-07 5.299e-05
10 ARS-BFGL-NGS-119197 0.151897 ARS-BFGL-NGS-68425 0.152875 0.00054229 0.0003148
10 ARS-BFGL-NGS-68425 0.152875 ARS-BFGL-NGS-112323 0.153234 1.2e-07 0.00036359
10 ARS-BFGL-NGS-112323 0.153234 Hapmap47338-BTA-59326 0.153586 0.00167563 0.00038483
10 Hapmap47338-BTA-59326 0.153586 ARS-BFGL-NGS-12605 0.153822 0.00037928 0.00023043
10 ARS-BFGL-NGS-12605 0.153822 ARS-BFGL-NGS-93718 0.154388 2.6e-07 1.556e-05
10 ARS-BFGL-NGS-93718 0.154388 ARS-BFGL-NGS-92069 0.15485 0.00033353 0.00043989
10 ARS-BFGL-NGS-92069 0.15485 ARS-BFGL-NGS-4970 0.15518 0.00122636 0.00106571
10 ARS-BFGL-NGS-4970 0.15518 Hapmap35960-SCAFFOLD231091_2678 0.156014 0.00351987 0.0026709
10 Hapmap35960-SCAFFOLD231091_2678 0.156014 ARS-BFGL-NGS-6488 0.156395 0.00039303 2.095e-05
10 ARS-BFGL-NGS-6488 0.156395 ARS-BFGL-NGS-19415 0.156776 0.00016296 0.00137561
10 ARS-BFGL-NGS-19415 0.156776 ARS-BFGL-NGS-119196 0.158268 0.0006847 0.00048199
10 ARS-BFGL-NGS-119196 0.158268 ARS-BFGL-NGS-118236 0.159558 0.00072998 0.00078522
10 ARS-BFGL-NGS-118236 0.159558 Hapmap47826-BTA-107963 0.159946 0.0002315 0.00041473
10 Hapmap47826-BTA-107963 0.159946 ARS-BFGL-BAC-14174 0.161374 0.00252293 0.00053286
10 ARS-BFGL-BAC-14174 0.161374 ARS-BFGL-NGS-5722 0.161602 1.337e-05 6.06e-06
10 ARS-BFGL-NGS-5722 0.161602 ARS-BFGL-NGS-113265 0.161822 0 0.00058966
10 ARS-BFGL-NGS-113265 0.161822 ARS-BFGL-NGS-16604 0.162117 0.0010149 0.00060803
10 ARS-BFGL-NGS-16604 0.162117 ARS-BFGL-NGS-87552 0.163463 0.00247101 0.00158581
10 ARS-BFGL-NGS-87552 0.163463 BTA-83414-no-rs 0.164344 0.00039881 0.00017334
10 BTA-83414-no-rs 0.164344 ARS-BFGL-NGS-64755 0.164548 0.00136414 0.00079412
10 ARS-BFGL-NGS-64755 0.164548 ARS-BFGL-NGS-116044 0.165095 0.00099557 0.00117697
10 ARS-BFGL-NGS-116044 0.165095 ARS-BFGL-NGS-110064 0.165463 0.00068324 0.00032659
10 ARS-BFGL-NGS-110064 0.165463 ARS-BFGL-BAC-14169 0.165911 0.00295989 0.00145135
10 ARS-BFGL-BAC-14169 0.165911 ARS-BFGL-NGS-4201 0.166519 0.0041411 0.00157926
10 ARS-BFGL-NGS-4201 0.166519 ARS-BFGL-NGS-1361 0.167086 0.00081503 4.2e-07
10 ARS-BFGL-NGS-1361 0.167086 ARS-BFGL-NGS-36287 0.167608 0 0
10 ARS-BFGL-NGS-36287 0.167608 ARS-BFGL-NGS-84998 0.168402 0.00253689 0.00326898
10 ARS-BFGL-NGS-84998 0.168402 BTA-83372-no-rs 0.168754 0.00026873 1.9e-07
10 BTA-83372-no-rs 0.168754 Hapmap39240-BTA-83371 0.16896 0.00011043 0
10 Hapmap39240-BTA-83371 0.16896 ARS-BFGL-NGS-30236 0.169246 4.356e-05 0
10 ARS-BFGL-NGS-30236 0.169246 ARS-BFGL-NGS-66929 0.170063 9.675e-05 0.00061251
10 ARS-BFGL-NGS-66929 0.170063 ARS-BFGL-NGS-82984 0.171215 0.00121508 0.00081602
10 ARS-BFGL-NGS-82984 0.171215 ARS-BFGL-NGS-85695 0.171489 0.00339493 0.00240123
10 ARS-BFGL-NGS-85695 0.171489 ARS-BFGL-NGS-20450 0.172285 0.00241899 0.00247724
10 ARS-BFGL-NGS-20450 0.172285 ARS-BFGL-NGS-22837 0.173304 0.00325062 0.00411096
10 ARS-BFGL-NGS-22837 0.173304 ARS-BFGL-NGS-28776 0.173965 0.00115118 0.00211746
10 ARS-BFGL-NGS-28776 0.173965 ARS-BFGL-NGS-117735 0.174267 0.002053 0.00032753
10 ARS-BFGL-NGS-117735 0.174267 Hapmap40220-BTA-60296 0.175459 0.00071655 0.00054132
10 Hapmap40220-BTA-60296 0.175459 ARS-BFGL-NGS-35076 0.17574 8.523e-05 1.77e-06
10 ARS-BFGL-NGS-35076 0.17574 ARS-BFGL-NGS-91653 0.176425 9.539e-05 0.0005113
10 ARS-BFGL-NGS-91653 0.176425 Hapmap38385-BTA-120800 0.176725 4.184e-05 0.00022321
10 Hapmap38385-BTA-120800 0.176725 ARS-BFGL-NGS-88284 0.177004 7e-08 0.00038264
10 ARS-BFGL-NGS-88284 0.177004 BTA-59410-no-rs 0.177463 0.00064658 0
10 BTA-59410-no-rs 0.177463 ARS-BFGL-NGS-28278 0.177928 5.11e-06 0
10 ARS-BFGL-NGS-28278 0.177928 ARS-BFGL-NGS-25507 0.178485 0.00017548 0.00033207
10 ARS-BFGL-NGS-25507 0.178485 ARS-BFGL-NGS-99693 0.178865 8.6e-07 0
10 ARS-BFGL-NGS-99693 0.178865 Hapmap47670-BTA-60313 0.17975 0.00015463 5.001e-05
10 Hapmap47670-BTA-60313 0.17975 ARS-BFGL-NGS-94247 0.180623 1.24e-06 0.00013109
10 ARS-BFGL-NGS-94247 0.180623 ARS-BFGL-NGS-59814 0.181709 0.00186308 0.00296517
10 ARS-BFGL-NGS-59814 0.181709 ARS-BFGL-NGS-35904 0.181954 0.00043915 0.00019473
10 ARS-BFGL-NGS-35904 0.181954 ARS-BFGL-NGS-22303 0.182509 7.752e-05 3e-08
10 ARS-BFGL-NGS-22303 0.182509 BTA-17502-no-rs 0.183121 0.00198419 7.091e-05
10 BTA-17502-no-rs 0.183121 ARS-BFGL-NGS-107048 0.184179 0.00033098 0.00394026
10 ARS-BFGL-NGS-107048 0.184179 ARS-BFGL-NGS-21217 0.184428 0.00030708 5.104e-05
10 ARS-BFGL-NGS-21217 0.184428 Hapmap32896-BTA-59412 0.185146 0.00094049 0.00091029
10 Hapmap32896-BTA-59412 0.185146 ARS-BFGL-NGS-74837 0.185418 0.00025509 0.0002935
10 ARS-BFGL-NGS-74837 0.185418 ARS-BFGL-NGS-52539 0.18787 0.00253047 0.00220723
10 ARS-BFGL-NGS-52539 0.18787 BTA-28297-no-rs 0.18854 2.089e-05 0
10 BTA-28297-no-rs 0.18854 Hapmap49943-BTA-28302 0.190174 1.8e-07 0
10 Hapmap49943-BTA-28302 0.190174 ARS-BFGL-BAC-10952 0.190554 0.00089724 0.00029967
10 ARS-BFGL-BAC-10952 0.190554 Hapmap39474-BTA-19488 0.19094 0.00110546 0.00045236
10 Hapmap39474-BTA-19488 0.19094 ARS-BFGL-NGS-113726 0.191279 0.0016332 0.00132965
10 ARS-BFGL-NGS-113726 0.191279 ARS-BFGL-NGS-32828 0.191551 0.00028961 0.00011298
10 ARS-BFGL-NGS-32828 0.191551 Hapmap48821-BTA-59356 0.191898 6e-08 0
10 Hapmap48821-BTA-59356 0.191898 ARS-BFGL-NGS-118357 0.192262 0 0
10 ARS-BFGL-NGS-118357 0.192262 ARS-BFGL-NGS-53772 0.192917 0 0
10 ARS-BFGL-NGS-53772 0.192917 ARS-BFGL-NGS-66778 0.195738 0.00079578 0.00042381
10 ARS-BFGL-NGS-66778 0.195738 ARS-BFGL-NGS-22915 0.196051 0.00112548 0.00067467
10 ARS-BFGL-NGS-22915 0.196051 ARS-BFGL-NGS-98985 0.196633 0.00165673 0.00188729
10 ARS-BFGL-NGS-98985 0.196633 ARS-BFGL-NGS-104202 0.197318 0.00141389 0.00046784
10 ARS-BFGL-NGS-104202 0.197318 BTA-59405-no-rs 0.197831 5.461e-05 0.00155946
10 BTA-59405-no-rs 0.197831 ARS-BFGL-NGS-6765 0.198627 0.00043648 3.143e-05
10 ARS-BFGL-NGS-6765 0.198627 ARS-BFGL-NGS-115332 0.198875 0.00746361 0.00320247
10 ARS-BFGL-NGS-115332 0.198875 Hapmap43979-BTA-97666 0.199213 0.00034629 0.0004398
10 Hapmap43979-BTA-97666 0.199213 Hapmap60219-rs29009655 0.19959 0.00157696 0
10 Hapmap60219-rs29009655 0.19959 ARS-BFGL-NGS-103140 0.201174 0.00104314 0.00031685
10 ARS-BFGL-NGS-103140 0.201174 ARS-BFGL-NGS-40576 0.201543 0.00312543 0.00026978
10 ARS-BFGL-NGS-40576 0.201543 ARS-BFGL-NGS-38535 0.201755 0.00049902 0.00049698
10 ARS-BFGL-NGS-38535 0.201755 Hapmap47849-BTA-117910 0.202183 0.00033518 0.00029537
10 Hapmap47849-BTA-117910 0.202183 ARS-BFGL-NGS-89500 0.202848 2e-08 0.00055131
10 ARS-BFGL-NGS-89500 0.202848 Hapmap27210-BTA-158247 0.203135 1.8e-07 0
10 Hapmap27210-BTA-158247 0.203135 ARS-BFGL-NGS-74184 0.203705 0.00016694 0
10 ARS-BFGL-NGS-74184 0.203705 Hapmap43780-BTA-117922 0.203967 9.1e-07 0
10 Hapmap43780-BTA-117922 0.203967 ARS-BFGL-NGS-29616 0.204902 0.00077296 0.00072907
10 ARS-BFGL-NGS-29616 0.204902 ARS-BFGL-NGS-112739 0.20527 4e-08 0
10 ARS-BFGL-NGS-112739 0.20527 ARS-BFGL-NGS-6949 0.205559 0.00014281 0
10 ARS-BFGL-NGS-6949 0.205559 ARS-BFGL-NGS-33553 0.206291 9e-08 0
10 ARS-BFGL-NGS-33553 0.206291 ARS-BFGL-NGS-35454 0.207168 0.00053156 0.00097827
10 ARS-BFGL-NGS-35454 0.207168 ARS-BFGL-NGS-57195 0.207466 0.00102094 0.00114605
10 ARS-BFGL-NGS-57195 0.207466 ARS-BFGL-BAC-10960 0.207767 0.0005896 0.00143776
10 ARS-BFGL-BAC-10960 0.207767 ARS-BFGL-NGS-44623 0.208347 0.00042622 8.8e-07
10 ARS-BFGL-NGS-44623 0.208347 ARS-BFGL-NGS-110110 0.208602 0 0
10 ARS-BFGL-NGS-110110 0.208602 UA-IFASA-5066 0.209296 0.00036552 0
10 UA-IFASA-5066 0.209296 ARS-BFGL-NGS-52654 0.210655 0.00403082 0.00193879
10 ARS-BFGL-NGS-52654 0.210655 ARS-BFGL-NGS-19848 0.210987 3e-08 0.00025987
10 ARS-BFGL-NGS-19848 0.210987 Hapmap41308-BTA-60333 0.211743 0.00221664 0.00420976
10 Hapmap41308-BTA-60333 0.211743 ARS-BFGL-NGS-33923 0.212191 0.00117624 0.00139941
10 ARS-BFGL-NGS-33923 0.212191 ARS-BFGL-NGS-64841 0.212712 0.00077316 0.00108791
10 ARS-BFGL-NGS-64841 0.212712 ARS-BFGL-NGS-10121 0.212976 0.00019822 0
10 ARS-BFGL-NGS-10121 0.212976 ARS-BFGL-NGS-13835 0.213633 3.227e-05 0.00074695
10 ARS-BFGL-NGS-13835 0.213633 ARS-BFGL-BAC-10975 0.213905 0.00218773 0.00114221
10 ARS-BFGL-BAC-10975 0.213905 ARS-BFGL-NGS-101359 0.214402 0.000846 0.00049265
10 ARS-BFGL-NGS-101359 0.214402 ARS-BFGL-NGS-112908 0.214943 2e-08 0
10 ARS-BFGL-NGS-112908 0.214943 ARS-BFGL-NGS-31185 0.215075 0 0
10 ARS-BFGL-NGS-31185 0.215075 BTA-61228-no-rs 0.216795 0.00139457 0.00147741
10 BTA-61228-no-rs 0.216795 ARS-BFGL-NGS-28483 0.217345 0.00028704 0.00029303
10 ARS-BFGL-NGS-28483 0.217345 Hapmap47676-BTA-61231 0.217682 2.2e-07 2.619e-05
10 Hapmap47676-BTA-61231 0.217682 BTA-61235-no-rs 0.218623 1.1e-06 0.00055225
10 BTA-61235-no-rs 0.218623 Hapmap38616-BTA-61236 0.219326 0.00053506 0
10 Hapmap38616-BTA-61236 0.219326 Hapmap41917-BTA-61237 0.21957 0 0.00017765
10 Hapmap41917-BTA-61237 0.21957 ARS-BFGL-NGS-41194 0.219794 9.512e-05 0.00051932
10 ARS-BFGL-NGS-41194 0.219794 ARS-BFGL-NGS-91109 0.22028 1.5e-07 7.48e-06
10 ARS-BFGL-NGS-91109 0.22028 ARS-BFGL-NGS-102029 0.222126 0.00105963 0.00117456
10 ARS-BFGL-NGS-102029 0.222126 ARS-BFGL-NGS-19822 0.222849 9e-08 5e-08
10 ARS-BFGL-NGS-19822 0.222849 ARS-BFGL-NGS-26125 0.223828 0.00026866 0.00109533
10 ARS-BFGL-NGS-26125 0.223828 Hapmap47763-BTA-87494 0.224334 0.00127219 0.0046417
10 Hapmap47763-BTA-87494 0.224334 ARS-BFGL-NGS-112477 0.224942 0.0001679 0.0012562
10 ARS-BFGL-NGS-112477 0.224942 ARS-BFGL-NGS-96824 0.256518 0.00903574 0.00691411
10 ARS-BFGL-NGS-96824 0.256518 Hapmap58585-ss46526902 0.256779 0.00013239 0
10 Hapmap58585-ss46526902 0.256779 ARS-BFGL-NGS-32292 0.25829 0.00062339 0.00096304
10 ARS-BFGL-NGS-32292 0.25829 Hapmap50418-BTA-61313 0.258752 1.07e-06 0
10 Hapmap50418-BTA-61313 0.258752 ARS-BFGL-NGS-42815 0.25998 0.00034609 0.00183024
10 ARS-BFGL-NGS-42815 0.25998 ARS-BFGL-NGS-118433 0.260232 8.2e-07 0
10 ARS-BFGL-NGS-118433 0.260232 ARS-BFGL-NGS-101502 0.260856 2.138e-05 0
10 ARS-BFGL-NGS-101502 0.260856 Hapmap53764-ss46526975 0.262576 0.00105897 0.00168353
10 Hapmap53764-ss46526975 0.262576 ARS-BFGL-NGS-111228 0.262941 0.00020245 3.63e-06
10 ARS-BFGL-NGS-111228 0.262941 ARS-BFGL-NGS-24739 0.263745 8.31e-06 0.00019348
10 ARS-BFGL-NGS-24739 0.263745 Hapmap47352-BTA-62263 0.26399 0 0
10 Hapmap47352-BTA-62263 0.26399 ARS-BFGL-NGS-111541 0.264471 0.00035012 0.00089222
10 ARS-BFGL-NGS-111541 0.264471 ARS-BFGL-NGS-104811 0.265212 0.00014511 0.00063132
10 ARS-BFGL-NGS-104811 0.265212 BTB-01643848 0.265524 0.00163789 0.00235678
10 BTB-01643848 0.265524 ARS-BFGL-NGS-118210 0.266649 0.00097603 0.00196418
10 ARS-BFGL-NGS-118210 0.266649 ARS-BFGL-NGS-3406 0.266931 7.24e-06 0
10 ARS-BFGL-NGS-3406 0.266931 Hapmap33849-BES3_Contig195_423 0.267321 7.57e-06 0
10 Hapmap33849-BES3_Contig195_423 0.267321 BTB-00414172 0.267622 0.00148632 0.00094824
10 BTB-00414172 0.267622 Hapmap44553-BTA-62251 0.267905 0.00020762 4.013e-05
10 Hapmap44553-BTA-62251 0.267905 ARS-BFGL-BAC-11598 0.269363 0.00278925 0.00141554
10 ARS-BFGL-BAC-11598 0.269363 Hapmap55141-rs29022126 0.269983 0.00056176 0.00026126
10 Hapmap55141-rs29022126 0.269983 ARS-BFGL-NGS-117966 0.270579 7.354e-05 0
10 ARS-BFGL-NGS-117966 0.270579 UA-IFASA-4465 0.272573 0.00386893 0.00559996
10 UA-IFASA-4465 0.272573 BTB-01402397 0.274205 0.00303833 0.00192384
10 BTB-01402397 0.274205 BTA-23031-no-rs 0.275476 4.05e-06 0.00024816
10 BTA-23031-no-rs 0.275476 BTB-00417947 0.276383 0.00072789 0.00025554
10 BTB-00417947 0.276383 BTB-00417830 0.276672 5.453e-05 1.537e-05
10 BTB-00417830 0.276672 BTB-00916849 0.279248 0.00049813 0.0001367
10 BTB-00916849 0.279248 ARS-BFGL-NGS-35532 0.279608 0.00048683 0.00011049
10 ARS-BFGL-NGS-35532 0.279608 BTB-00417533 0.281204 0.00021785 0.00056552
10 BTB-00417533 0.281204 BTB-00417496 0.281511 3.87e-06 5.261e-05
10 BTB-00417496 0.281511 BTB-01967493 0.281794 0 0.00017333
10 BTB-01967493 0.281794 ARS-BFGL-NGS-44351 0.282808 0.00132031 0.00131251
10 ARS-BFGL-NGS-44351 0.282808 BTB-00414524 0.283444 6.934e-05 3.82e-06
10 BTB-00414524 0.283444 BTB-00414664 0.284501 3.1e-07 8.6e-07
10 BTB-00414664 0.284501 ARS-BFGL-NGS-3160 0.284907 0.000493 0.00056852
10 ARS-BFGL-NGS-3160 0.284907 ARS-BFGL-NGS-100945 0.285182 0 0
10 ARS-BFGL-NGS-100945 0.285182 ARS-BFGL-NGS-87659 0.285409 0.00011426 0
10 ARS-BFGL-NGS-87659 0.285409 Hapmap61083-rs29009928 0.285664 0.00029655 0.00014076
10 Hapmap61083-rs29009928 0.285664 Hapmap55635-rs29018189 0.285888 0.00011867 0.00012094
10 Hapmap55635-rs29018189 0.285888 BTB-00415258 0.286225 0.00111004 0.00071563
10 BTB-00415258 0.286225 BTB-00415335 0.286449 0.00020043 0
10 BTB-00415335 0.286449 Hapmap43516-BTA-22426 0.286911 0.00047494 0.00041742
10 Hapmap43516-BTA-22426 0.286911 ARS-BFGL-NGS-39469 0.287212 0.00121501 0.00037217
10 ARS-BFGL-NGS-39469 0.287212 ARS-BFGL-NGS-113874 0.288291 0.00178061 0.00416974
10 ARS-BFGL-NGS-113874 0.288291 ARS-BFGL-NGS-35266 0.289098 0.00153632 0.00130449
10 ARS-BFGL-NGS-35266 0.289098 BTB-00415713 0.290568 0.00578106 0.00298787
10 BTB-00415713 0.290568 Hapmap39668-BTA-62307 0.290854 0.0003968 6.13e-06
10 Hapmap39668-BTA-62307 0.290854 ARS-BFGL-NGS-75359 0.292173 0.00233779 0.00313765
10 ARS-BFGL-NGS-75359 0.292173 BTB-01723197 0.292789 0.00052081 0.00115916
10 BTB-01723197 0.292789 ARS-BFGL-NGS-12842 0.293149 1.08e-06 0
10 ARS-BFGL-NGS-12842 0.293149 BTB-01443029 0.293373 0.00011986 0.00021302
10 BTB-01443029 0.293373 ARS-BFGL-NGS-38517 0.293985 0.00084311 0.00160091
10 ARS-BFGL-NGS-38517 0.293985 BTA-118738-no-rs 0.296175 0.00095269 0.00081734
10 BTA-118738-no-rs 0.296175 BTB-01261410 0.296881 0.00021301 2e-07
10 BTB-01261410 0.296881 Hapmap25793-BTA-125304 0.297148 0.0003709 5e-08
10 Hapmap25793-BTA-125304 0.297148 ARS-BFGL-NGS-22860 0.297925 0.00037759 0.00147691
10 ARS-BFGL-NGS-22860 0.297925 ARS-BFGL-NGS-22407 0.300864 0.00333594 0.0016941
10 ARS-BFGL-NGS-22407 0.300864 Hapmap43813-BTA-22578 0.30705 0.00306147 0.00530306
10 Hapmap43813-BTA-22578 0.30705 BTA-25531-no-rs 0.307326 0 0.0002154
10 BTA-25531-no-rs 0.307326 BTB-00416866 0.309615 0.00045215 0.00091723
10 BTB-00416866 0.309615 BTB-00416921 0.310801 0.00043468 0.00076163
10 BTB-00416921 0.310801 BTB-00416964 0.312441 0.00155736 0
10 BTB-00416964 0.312441 BTB-00417053 0.313109 0.00147838 0.00046235
10 BTB-00417053 0.313109 BTB-01721539 0.313604 1.4e-06 0
10 BTB-01721539 0.313604 Hapmap39053-BTA-122521 0.313822 0.00257904 0.0017147
10 Hapmap39053-BTA-122521 0.313822 BTA-89103-no-rs 0.314212 0.00116882 0.00089264
10 BTA-89103-no-rs 0.314212 ARS-BFGL-NGS-38731 0.314437 0.00075888 0.00056129
10 ARS-BFGL-NGS-38731 0.314437 BTB-00416705 0.314919 0.00038812 0.00078317
10 BTB-00416705 0.314919 BTA-63297-no-rs 0.315396 0.00028027 0.00143518
10 BTA-63297-no-rs 0.315396 Hapmap40088-BTA-89101 0.316092 0.00294939 0.0037428
10 Hapmap40088-BTA-89101 0.316092 BTB-00747762 0.316525 0.0005687 0.0020281
10 BTB-00747762 0.316525 BTB-00416788 0.317079 0.00131044 0.00058979
10 BTB-00416788 0.317079 BTB-00416806 0.317553 0.00059859 0.00131864
10 BTB-00416806 0.317553 BTA-113926-no-rs 0.318286 0.00084177 0.00154924
10 BTA-113926-no-rs 0.318286 BTB-00415821 0.321375 0.00084555 0.00013685
10 BTB-00415821 0.321375 Hapmap39669-BTA-62312 0.321761 1e-08 0
10 Hapmap39669-BTA-62312 0.321761 BTB-00415881 0.322109 0.0002009 1.9e-07
10 BTB-00415881 0.322109 BTB-00416033 0.322787 0.00015348 0.00060811
10 BTB-00416033 0.322787 BTB-00416055 0.323038 7e-08 0
10 BTB-00416055 0.323038 BTB-00416071 0.323248 0.00225125 0.00189801
10 BTB-00416071 0.323248 BTB-00416188 0.324336 0.00149092 0.00205829
10 BTB-00416188 0.324336 BTB-00416290 0.324758 0.00014019 0.00215832
10 BTB-00416290 0.324758 BTB-00416386 0.325017 1.3e-07 2e-08
10 BTB-00416386 0.325017 BTA-62321-no-rs 0.325819 0.00016443 0.00017656
10 BTA-62321-no-rs 0.325819 BTB-00416489 0.32647 0.00308254 0.00259421
10 BTB-00416489 0.32647 ARS-BFGL-NGS-61334 0.326756 0.00031875 0
10 ARS-BFGL-NGS-61334 0.326756 BTA-63276-no-rs 0.327214 0.00210331 0.00117468
10 BTA-63276-no-rs 0.327214 Hapmap44110-BTA-63281 0.328338 0.0015188 0.00271227
10 Hapmap44110-BTA-63281 0.328338 BTB-01678420 0.329016 0.00051022 1.8e-06
10 BTB-01678420 0.329016 ARS-BFGL-NGS-105744 0.329224 2.284e-05 0.00084787
10 ARS-BFGL-NGS-105744 0.329224 BTA-01059-rs29012026 0.329437 0.00038937 0.00057128
10 BTA-01059-rs29012026 0.329437 BTA-109248-no-rs 0.330941 0.0076895 0.00759337
10 BTA-109248-no-rs 0.330941 Hapmap49430-BTA-107417 0.332458 0.00028205 0.00075789
10 Hapmap49430-BTA-107417 0.332458 Hapmap54530-rs29013224 0.335584 0.00288199 0.00159441
10 Hapmap54530-rs29013224 0.335584 Hapmap55240-rs29011308 0.336752 0.00353028 0.00293342
10 Hapmap55240-rs29011308 0.336752 ARS-BFGL-NGS-23573 0.33739 0.00180649 0.00195101
10 ARS-BFGL-NGS-23573 0.33739 BTA-65330-no-rs 0.337776 0.00043275 0.00021492
10 BTA-65330-no-rs 0.337776 ARS-BFGL-NGS-111136 0.338095 0.00188731 0.00051155
10 ARS-BFGL-NGS-111136 0.338095 Hapmap51404-BTA-120806 0.33896 0.00082301 0.00114451
10 Hapmap51404-BTA-120806 0.33896 Hapmap50429-BTA-64384 0.339409 1.75e-06 6.49e-06
10 Hapmap50429-BTA-64384 0.339409 Hapmap38578-BTA-120804 0.34092 0.00109912 0.00120011
10 Hapmap38578-BTA-120804 0.34092 ARS-BFGL-NGS-106905 0.342147 0.00113615 0.0006216
10 ARS-BFGL-NGS-106905 0.342147 ARS-BFGL-NGS-10287 0.34306 0.0003676 0.00054079
10 ARS-BFGL-NGS-10287 0.34306 ARS-BFGL-NGS-6947 0.343368 0.00034444 0.00031411
10 ARS-BFGL-NGS-6947 0.343368 ARS-BFGL-NGS-115388 0.344246 0.000215 1.8e-07
10 ARS-BFGL-NGS-115388 0.344246 ARS-BFGL-NGS-23492 0.345378 0.00297083 0.00261157
10 ARS-BFGL-NGS-23492 0.345378 ARS-BFGL-NGS-503 0.346054 0.00018212 0.00027126
10 ARS-BFGL-NGS-503 0.346054 BTA-67177-no-rs 0.349479 0.00085669 0.00462702
10 BTA-67177-no-rs 0.349479 ARS-BFGL-BAC-632 0.349857 6.328e-05 6.187e-05
10 ARS-BFGL-BAC-632 0.349857 Hapmap48845-BTA-67174 0.350097 6.958e-05 0.00013228
10 Hapmap48845-BTA-67174 0.350097 ARS-BFGL-NGS-43296 0.350615 0.00030373 0.00166214
10 ARS-BFGL-NGS-43296 0.350615 ARS-BFGL-NGS-41641 0.357865 0.00403712 0.00283069
10 ARS-BFGL-NGS-41641 0.357865 ARS-BFGL-NGS-35101 0.359067 0 0.00094725
10 ARS-BFGL-NGS-35101 0.359067 Hapmap34243-BES6_Contig306_1185 0.359474 0.00021407 0
10 Hapmap34243-BES6_Contig306_1185 0.359474 Hapmap55209-rs29013243 0.360139 0.00072853 2.46e-06
10 Hapmap55209-rs29013243 0.360139 ARS-BFGL-NGS-34541 0.361404 4.86e-06 0.00077139
10 ARS-BFGL-NGS-34541 0.361404 ARS-BFGL-NGS-60218 0.363066 3.4e-07 0.0003883
10 ARS-BFGL-NGS-60218 0.363066 ARS-BFGL-NGS-59292 0.363742 0.00014966 6e-07
10 ARS-BFGL-NGS-59292 0.363742 ARS-BFGL-NGS-103148 0.364598 0.00227434 0.00229072
10 ARS-BFGL-NGS-103148 0.364598 ARS-BFGL-NGS-35605 0.365139 0.00076038 0.00134498
10 ARS-BFGL-NGS-35605 0.365139 ARS-BFGL-NGS-14128 0.36553 0 0
10 ARS-BFGL-NGS-14128 0.36553 BTA-66230-no-rs 0.366921 0.00110787 0
10 BTA-66230-no-rs 0.366921 ARS-BFGL-NGS-55657 0.367201 0 8.726e-05
10 ARS-BFGL-NGS-55657 0.367201 BTA-65377-no-rs 0.368618 0.00022309 0.00038458
10 BTA-65377-no-rs 0.368618 Hapmap53772-ss46526870 0.369391 5e-08 6.3e-07
10 Hapmap53772-ss46526870 0.369391 ARS-BFGL-NGS-107699 0.370179 0.00091049 0
10 ARS-BFGL-NGS-107699 0.370179 ARS-BFGL-NGS-93998 0.371029 1e-08 0
10 ARS-BFGL-NGS-93998 0.371029 ARS-BFGL-NGS-66354 0.372357 0.00019858 7e-08
10 ARS-BFGL-NGS-66354 0.372357 ARS-BFGL-NGS-111984 0.375396 0.00310716 0.0028459
10 ARS-BFGL-NGS-111984 0.375396 ARS-BFGL-NGS-65966 0.376377 0.00034174 1.53e-05
10 ARS-BFGL-NGS-65966 0.376377 Hapmap48024-BTA-62291 0.376767 0.00040164 0.00086952
10 Hapmap48024-BTA-62291 0.376767 ARS-BFGL-NGS-13350 0.377131 4.13e-05 0
10 ARS-BFGL-NGS-13350 0.377131 ARS-BFGL-NGS-72673 0.378517 0.00041019 0.00055599
10 ARS-BFGL-NGS-72673 0.378517 BTA-01320-no-rs 0.378749 6.6e-07 6.47e-06
10 BTA-01320-no-rs 0.378749 ARS-BFGL-NGS-31425 0.379061 8.9e-07 2.65e-06
10 ARS-BFGL-NGS-31425 0.379061 Hapmap49539-BTA-23203 0.379281 0 0
10 Hapmap49539-BTA-23203 0.379281 ARS-BFGL-NGS-33349 0.379779 0 8.459e-05
10 ARS-BFGL-NGS-33349 0.379779 ARS-BFGL-NGS-86838 0.380215 0 0
10 ARS-BFGL-NGS-86838 0.380215 ARS-BFGL-NGS-34143 0.381545 9e-08 0.00010818
10 ARS-BFGL-NGS-34143 0.381545 Hapmap60155-rs29010222 0.382621 2e-08 0.00026194
10 Hapmap60155-rs29010222 0.382621 Hapmap34838-BES10_Contig603_291 0.383101 0 0
10 Hapmap34838-BES10_Contig603_291 0.383101 ARS-BFGL-NGS-6924 0.384077 0.00137571 8.853e-05
10 ARS-BFGL-NGS-6924 0.384077 Hapmap55139-rs29022040 0.385081 0.00039984 0.00141555
10 Hapmap55139-rs29022040 0.385081 Hapmap31855-BTA-17995 0.386513 0.00288875 0.00429498
10 Hapmap31855-BTA-17995 0.386513 BTB-01288029 0.386746 2.22e-05 1e-06
10 BTB-01288029 0.386746 Hapmap54301-rs29013631 0.387505 0.00046486 0.00121287
10 Hapmap54301-rs29013631 0.387505 Hapmap53311-rs29018232 0.3878 7.436e-05 0
10 Hapmap53311-rs29018232 0.3878 BTB-01288298 0.388315 0 0
10 BTB-01288298 0.388315 ARS-BFGL-BAC-12885 0.388618 4.8e-07 0
10 ARS-BFGL-BAC-12885 0.388618 ARS-BFGL-NGS-2809 0.388828 0.00038029 0.00036573
10 ARS-BFGL-NGS-2809 0.388828 BTB-01288585 0.38909 1.651e-05 0
10 BTB-01288585 0.38909 ARS-BFGL-BAC-12872 0.389576 0.00011924 0.00049204
10 ARS-BFGL-BAC-12872 0.389576 Hapmap43484-BTA-119122 0.390869 0.00037529 2.1e-07
10 Hapmap43484-BTA-119122 0.390869 BTB-01288864 0.392389 0.00045513 6.9e-07
10 BTB-01288864 0.392389 Hapmap43590-BTA-47282 0.394513 0.00134217 0.00248432
10 Hapmap43590-BTA-47282 0.394513 BTB-00093532 0.394958 0.00083563 0.00102817
10 BTB-00093532 0.394958 BTB-01811042 0.395305 0.00011829 6.073e-05
10 BTB-01811042 0.395305 BTA-66284-no-rs 0.397002 0.00169583 0.00241475
10 BTA-66284-no-rs 0.397002 BTA-66275-no-rs 0.397957 0.00095568 0.00135784
10 BTA-66275-no-rs 0.397957 BTB-00418915 0.400203 0.00094944 0.00127374
10 BTB-00418915 0.400203 ARS-BFGL-NGS-110017 0.401296 0.00196333 0.00033271
10 ARS-BFGL-NGS-110017 0.401296 ARS-BFGL-NGS-103742 0.402033 2.778e-05 0.00142495
10 ARS-BFGL-NGS-103742 0.402033 ARS-BFGL-BAC-12890 0.402434 0.00038521 0.00031256
10 ARS-BFGL-BAC-12890 0.402434 ARS-BFGL-BAC-12891 0.402648 0 0
10 ARS-BFGL-BAC-12891 0.402648 ARS-BFGL-NGS-34863 0.40333 0.00086798 0.00084986
10 ARS-BFGL-NGS-34863 0.40333 Hapmap23628-BTA-125434 0.403548 0 4.7e-07
10 Hapmap23628-BTA-125434 0.403548 ARS-BFGL-NGS-107594 0.403823 0.0003073 0.00043025
10 ARS-BFGL-NGS-107594 0.403823 ARS-BFGL-BAC-12893 0.404428 4.9e-07 1e-08
10 ARS-BFGL-BAC-12893 0.404428 BTB-00418853 0.404794 4.47e-05 0
10 BTB-00418853 0.404794 BTB-00418666 0.405355 4.929e-05 0
10 BTB-00418666 0.405355 Hapmap27858-BTA-125431 0.40557 0.00030842 0.00015313
10 Hapmap27858-BTA-125431 0.40557 ARS-BFGL-NGS-105685 0.406427 0.00019875 0
10 ARS-BFGL-NGS-105685 0.406427 ARS-BFGL-NGS-109834 0.407172 0 0.00063775
10 ARS-BFGL-NGS-109834 0.407172 ARS-BFGL-NGS-103236 0.408616 0.00269999 0.00160117
10 ARS-BFGL-NGS-103236 0.408616 ARS-BFGL-BAC-12899 0.409132 0.00110954 0.0004529
10 ARS-BFGL-BAC-12899 0.409132 BTA-97771-no-rs 0.411102 0.00446488 0.00564695
10 BTA-97771-no-rs 0.411102 BTB-01400792 0.412289 2.412e-05 3e-08
10 BTB-01400792 0.412289 BTB-01700213 0.413185 0.00041047 2.8e-07
10 BTB-01700213 0.413185 BTB-01400807 0.413757 0.00050141 0.0008405
10 BTB-01400807 0.413757 BTB-01400850 0.414435 0.0002127 0.00077049
10 BTB-01400850 0.414435 ARS-BFGL-NGS-87618 0.415349 0.00098417 0.00106604
10 ARS-BFGL-NGS-87618 0.415349 ARS-BFGL-NGS-109403 0.415856 0.00115372 0.00091006
10 ARS-BFGL-NGS-109403 0.415856 BTA-96964-no-rs 0.416269 8.298e-05 2e-08
10 BTA-96964-no-rs 0.416269 Hapmap51480-BTA-67184 0.417035 0.00021239 0.00030041
10 Hapmap51480-BTA-67184 0.417035 BTA-67183-no-rs 0.417258 2.763e-05 5.3e-07
10 BTA-67183-no-rs 0.417258 Hapmap23831-BTA-157135 0.417629 0.00106738 0.00116249
10 Hapmap23831-BTA-157135 0.417629 Hapmap39501-BTA-67181 0.418235 0.00070647 0.00047243
10 Hapmap39501-BTA-67181 0.418235 ARS-BFGL-NGS-103500 0.418746 0.00118472 0.00086494
10 ARS-BFGL-NGS-103500 0.418746 Hapmap34990-BES11_Contig306_895 0.419199 0.0006957 0.00076994
10 Hapmap34990-BES11_Contig306_895 0.419199 ARS-BFGL-NGS-24311 0.41987 0.00367524 0.0047324
10 ARS-BFGL-NGS-24311 0.41987 BTA-107133-no-rs 0.42037 0.00011617 0.00035745
10 BTA-107133-no-rs 0.42037 BTA-117973-no-rs 0.420848 1.951e-05 0.00017778
10 BTA-117973-no-rs 0.420848 BTA-117971-no-rs 0.421099 0.00026432 8.367e-05
10 BTA-117971-no-rs 0.421099 BTB-01251357 0.421563 0.00012341 0.00033414
10 BTB-01251357 0.421563 ARS-BFGL-NGS-23377 0.422927 0 0
10 ARS-BFGL-NGS-23377 0.422927 BTB-01250839 0.423847 0.00095757 0.00138654
10 BTB-01250839 0.423847 Hapmap49046-BTA-117967 0.4246 0.00036003 0.00056916
10 Hapmap49046-BTA-117967 0.4246 ARS-BFGL-NGS-16152 0.424917 0.00140425 0.00082018
10 ARS-BFGL-NGS-16152 0.424917 ARS-BFGL-NGS-104220 0.425131 0 0.00020282
10 ARS-BFGL-NGS-104220 0.425131 BTB-01302419 0.426291 4.937e-05 6.879e-05
10 BTB-01302419 0.426291 BTA-67223-no-rs 0.427059 0 0.00023217
10 BTA-67223-no-rs 0.427059 BTA-115437-no-rs 0.42906 0.00109812 0.0004696
10 BTA-115437-no-rs 0.42906 ARS-BFGL-NGS-5665 0.429698 0.00030595 0.00024498
10 ARS-BFGL-NGS-5665 0.429698 Hapmap44476-BTA-67187 0.432271 0.00062247 0.00053322
10 Hapmap44476-BTA-67187 0.432271 Hapmap34362-BES11_Contig425_1305 0.436254 0.00325927 0.00233306
10 Hapmap34362-BES11_Contig425_1305 0.436254 BTA-67195-no-rs 0.437298 0.00112563 0.00124487
10 BTA-67195-no-rs 0.437298 BTB-00419760 0.438496 0.00218257 0.00200945
10 BTB-00419760 0.438496 Hapmap28049-BTA-148967 0.439122 0.00087172 0.00104727
10 Hapmap28049-BTA-148967 0.439122 ARS-BFGL-NGS-26081 0.439378 0.00033382 0.00057257
10 ARS-BFGL-NGS-26081 0.439378 BTB-01885735 0.439627 0 9.911e-05
10 BTB-01885735 0.439627 ARS-BFGL-NGS-110754 0.439962 6e-08 0
10 ARS-BFGL-NGS-110754 0.439962 BTB-01321748 0.440216 0.00021797 1.705e-05
10 BTB-01321748 0.440216 BTB-01413108 0.440379 5.7e-07 8.94e-06
10 BTB-01413108 0.440379 ARS-BFGL-NGS-23144 0.440997 0.0002872 0.00072198
10 ARS-BFGL-NGS-23144 0.440997 ARS-BFGL-NGS-118414 0.441631 0.00169955 0.0003454
10 ARS-BFGL-NGS-118414 0.441631 Hapmap34336-BES7_Contig511_2306 0.442085 8e-08 0.0002743
10 Hapmap34336-BES7_Contig511_2306 0.442085 BTB-01321582 0.442442 0.00046078 0.00068702
10 BTB-01321582 0.442442 Hapmap48648-BTA-120966 0.443172 0.00060718 0.0006047
10 Hapmap48648-BTA-120966 0.443172 ARS-BFGL-NGS-31641 0.444314 0.00035641 0.00098244
10 ARS-BFGL-NGS-31641 0.444314 BTB-00979154 0.444703 0.00032577 0.00043993
10 BTB-00979154 0.444703 Hapmap42628-BTA-67218 0.445051 0.00044118 0.0003297
10 Hapmap42628-BTA-67218 0.445051 Hapmap56574-rs29026819 0.445501 0.00107917 0
10 Hapmap56574-rs29026819 0.445501 ARS-BFGL-NGS-114188 0.446427 0.00051008 0.00124862
10 ARS-BFGL-NGS-114188 0.446427 BTA-108060-no-rs 0.446879 0.00011264 0
10 BTA-108060-no-rs 0.446879 ARS-BFGL-NGS-16794 0.447528 9.53e-06 0
10 ARS-BFGL-NGS-16794 0.447528 ARS-BFGL-NGS-90359 0.44774 0.00050199 0
10 ARS-BFGL-NGS-90359 0.44774 Hapmap51024-BTA-67203 0.448205 0.00221148 0.00290947
10 Hapmap51024-BTA-67203 0.448205 ARS-BFGL-BAC-589 0.448509 5.01e-05 0
10 ARS-BFGL-BAC-589 0.448509 BTB-00420215 0.448727 0 9.892e-05
10 BTB-00420215 0.448727 Hapmap47696-BTA-67199 0.44966 1.67e-06 0
10 Hapmap47696-BTA-67199 0.44966 BTB-00419986 0.451598 0.00031155 0
10 BTB-00419986 0.451598 BTB-00419968 0.451896 8.413e-05 5e-08
10 BTB-00419968 0.451896 Hapmap53059-rs17871435 0.452764 1e-08 0.00110613
10 Hapmap53059-rs17871435 0.452764 ARS-BFGL-NGS-111113 0.453343 0.00098022 0.00038586
10 ARS-BFGL-NGS-111113 0.453343 Hapmap24529-BTA-125471 0.453831 0 0
10 Hapmap24529-BTA-125471 0.453831 BTB-00421141 0.454119 0 0
10 BTB-00421141 0.454119 ARS-BFGL-NGS-109218 0.454349 3.671e-05 0
10 ARS-BFGL-NGS-109218 0.454349 BTB-00421066 0.454535 6.319e-05 0
10 BTB-00421066 0.454535 ARS-BFGL-NGS-118376 0.454778 1e-07 0
10 ARS-BFGL-NGS-118376 0.454778 Hapmap40184-BTA-67230 0.455102 3.32e-06 0
10 Hapmap40184-BTA-67230 0.455102 BTB-01891199 0.456332 0.00020386 0.00016541
10 BTB-01891199 0.456332 BTB-00420673 0.456806 0 8.21e-06
10 BTB-00420673 0.456806 BTB-00420603 0.457093 0 0
10 BTB-00420603 0.457093 BTA-67227-no-rs 0.457779 3.6e-07 0.00013007
10 BTA-67227-no-rs 0.457779 ARS-BFGL-NGS-43266 0.458078 1.347e-05 6.3e-05
10 ARS-BFGL-NGS-43266 0.458078 ARS-BFGL-NGS-61625 0.45885 0.00027985 0.00022547
10 ARS-BFGL-NGS-61625 0.45885 ARS-BFGL-NGS-113665 0.459982 4.855e-05 0.00052396
10 ARS-BFGL-NGS-113665 0.459982 ARS-BFGL-NGS-29665 0.460527 0.00081044 0.00069231
10 ARS-BFGL-NGS-29665 0.460527 BTA-95233-no-rs 0.460955 1e-08 0
10 BTA-95233-no-rs 0.460955 BTB-00422333 0.462248 3.444e-05 0.00011547
10 BTB-00422333 0.462248 ARS-BFGL-NGS-31031 0.462869 0 1e-08
10 ARS-BFGL-NGS-31031 0.462869 ARS-BFGL-NGS-102512 0.463922 0 0
10 ARS-BFGL-NGS-102512 0.463922 ARS-BFGL-NGS-107037 0.464285 0.00016741 0
10 ARS-BFGL-NGS-107037 0.464285 ARS-BFGL-NGS-3030 0.464905 0.00032686 9.9e-05
10 ARS-BFGL-NGS-3030 0.464905 ARS-BFGL-NGS-60054 0.465134 2.83e-06 4.169e-05
10 ARS-BFGL-NGS-60054 0.465134 ARS-BFGL-NGS-107921 0.465403 5.317e-05 0
10 ARS-BFGL-NGS-107921 0.465403 BTB-01726258 0.466378 0.00189846 0.00142945
10 BTB-01726258 0.466378 ARS-BFGL-NGS-10871 0.46673 0.00052386 0.00046531
10 ARS-BFGL-NGS-10871 0.46673 ARS-BFGL-NGS-101768 0.467137 0.00054577 0.00133174
10 ARS-BFGL-NGS-101768 0.467137 Hapmap57421-rs29025964 0.467454 0.00087682 0.0013178
10 Hapmap57421-rs29025964 0.467454 ARS-BFGL-NGS-10383 0.469423 0.00151332 0.0005678
10 ARS-BFGL-NGS-10383 0.469423 UA-IFASA-5422 0.470076 0.00033531 0
10 UA-IFASA-5422 0.470076 BTB-00421803 0.470348 0.00132278 0.00086995
10 BTB-00421803 0.470348 ARS-BFGL-NGS-111700 0.470573 0.00044676 0.00092267
10 ARS-BFGL-NGS-111700 0.470573 ARS-BFGL-NGS-112309 0.471403 0.00158451 0.00058489
10 ARS-BFGL-NGS-112309 0.471403 ARS-BFGL-NGS-41254 0.471638 1.12e-06 1.3e-06
10 ARS-BFGL-NGS-41254 0.471638 ARS-BFGL-NGS-36243 0.472536 0.00018488 0.00109434
10 ARS-BFGL-NGS-36243 0.472536 ARS-BFGL-NGS-31100 0.472862 1.63e-06 3e-08
10 ARS-BFGL-NGS-31100 0.472862 ARS-BFGL-NGS-112377 0.473186 0.00056169 9.517e-05
10 ARS-BFGL-NGS-112377 0.473186 ARS-BFGL-NGS-110468 0.47453 0.00179138 0.00100022
10 ARS-BFGL-NGS-110468 0.47453 ARS-BFGL-NGS-35036 0.475501 0.00077272 0.00079394
10 ARS-BFGL-NGS-35036 0.475501 BTB-00422869 0.476382 0.00182623 0.00078699
10 BTB-00422869 0.476382 ARS-BFGL-NGS-104551 0.476707 0.00085903 0.00025441
10 ARS-BFGL-NGS-104551 0.476707 BTB-00422746 0.476977 1.654e-05 0.00027119
10 BTB-00422746 0.476977 ARS-BFGL-NGS-116185 0.477294 0.00030739 1.1e-07
10 ARS-BFGL-NGS-116185 0.477294 ARS-BFGL-NGS-26902 0.477531 2.668e-05 0.00029751
10 ARS-BFGL-NGS-26902 0.477531 ARS-BFGL-NGS-21988 0.477892 0 0
10 ARS-BFGL-NGS-21988 0.477892 ARS-BFGL-NGS-101904 0.478427 0.00145091 0.00063775
10 ARS-BFGL-NGS-101904 0.478427 ARS-BFGL-NGS-64260 0.478918 0.00023074 1.5e-07
10 ARS-BFGL-NGS-64260 0.478918 Hapmap50440-BTA-68229 0.481717 0.00162843 0.00237252
10 Hapmap50440-BTA-68229 0.481717 ARS-BFGL-NGS-15006 0.483372 0.00163761 0.00091349
10 ARS-BFGL-NGS-15006 0.483372 Hapmap59320-rs29015700 0.483677 0.00028041 0.00122432
10 Hapmap59320-rs29015700 0.483677 ARS-BFGL-BAC-11655 0.484171 8.3e-07 0
10 ARS-BFGL-BAC-11655 0.484171 Hapmap43655-BTA-68208 0.485458 0.00121941 0.00094397
10 Hapmap43655-BTA-68208 0.485458 ARS-BFGL-NGS-118272 0.485894 0.00155139 0.00067434
10 ARS-BFGL-NGS-118272 0.485894 Hapmap48048-BTA-68194 0.486269 7.95e-05 6.758e-05
10 Hapmap48048-BTA-68194 0.486269 BTA-68192-no-rs 0.486704 4.46e-06 1.22e-05
10 BTA-68192-no-rs 0.486704 ARS-BFGL-BAC-11657 0.488697 0.0007084 0.00110199
10 ARS-BFGL-BAC-11657 0.488697 BTA-69321-no-rs 0.490014 0.00558585 0.0039633
10 BTA-69321-no-rs 0.490014 ARS-BFGL-NGS-18462 0.490401 0.0004693 0.00036311
10 ARS-BFGL-NGS-18462 0.490401 Hapmap38773-BTA-70157 0.490754 0.00099382 0.00380663
10 Hapmap38773-BTA-70157 0.490754 BTA-70155-no-rs 0.491083 1e-08 0.00030474
10 BTA-70155-no-rs 0.491083 BTB-00426034 0.491328 1.954e-05 8.18e-06
10 BTB-00426034 0.491328 BTB-00425970 0.491553 0.00057264 0
10 BTB-00425970 0.491553 BTB-00425983 0.4918 0.0006836 0.00079315
10 BTB-00425983 0.4918 Hapmap42644-BTA-70149 0.492035 0.00025499 0.00010697
10 Hapmap42644-BTA-70149 0.492035 BTA-70202-no-rs 0.492613 0.00060771 0.00130947
10 BTA-70202-no-rs 0.492613 BTA-70198-no-rs 0.493358 0.0002148 0.00049998
10 BTA-70198-no-rs 0.493358 Hapmap44480-BTA-70216 0.493772 0.00107463 0.00036565
10 Hapmap44480-BTA-70216 0.493772 ARS-BFGL-NGS-111546 0.494224 0.00073745 0.00111895
10 ARS-BFGL-NGS-111546 0.494224 ARS-BFGL-NGS-20006 0.494448 0.00279479 0.00218722
10 ARS-BFGL-NGS-20006 0.494448 Hapmap58563-rs29026478 0.495106 0.00127535 0.00014694
10 Hapmap58563-rs29026478 0.495106 BTA-70211-no-rs 0.495357 0 0
10 BTA-70211-no-rs 0.495357 BTB-00380148 0.495663 1.471e-05 0.00012869
10 BTB-00380148 0.495663 ARS-BFGL-BAC-11666 0.49598 0.00010875 0.00014995
10 ARS-BFGL-BAC-11666 0.49598 BTB-00426704 0.49733 0.00341462 0.00164736
10 BTB-00426704 0.49733 ARS-BFGL-NGS-88023 0.498587 0.00340781 0.00099668
10 ARS-BFGL-NGS-88023 0.498587 ARS-BFGL-NGS-70374 0.498826 8e-08 0
10 ARS-BFGL-NGS-70374 0.498826 BTB-00427152 0.501479 0.00508716 0.0043543
10 BTB-00427152 0.501479 Hapmap53900-rs29027193 0.501855 0 0.00018615
10 Hapmap53900-rs29027193 0.501855 ARS-BFGL-NGS-42256 0.502143 0.00067741 0.00021207
10 ARS-BFGL-NGS-42256 0.502143 BTB-00427376 0.502831 0.00079369 0.00108309
10 BTB-00427376 0.502831 BTA-70195-no-rs 0.503169 0 0.00018753
10 BTA-70195-no-rs 0.503169 BTB-02009817 0.503376 3e-08 0
10 BTB-02009817 0.503376 Hapmap50870-BTA-111277 0.503752 0.00083529 0.00083194
10 Hapmap50870-BTA-111277 0.503752 BTA-92902-no-rs 0.505325 0.0013392 0.00036637
10 BTA-92902-no-rs 0.505325 BTB-01434227 0.505548 0 0
10 BTB-01434227 0.505548 Hapmap54762-rs29012389 0.506738 0.00033121 0.00034892
10 Hapmap54762-rs29012389 0.506738 ARS-BFGL-NGS-8836 0.507277 5.839e-05 3.829e-05
10 ARS-BFGL-NGS-8836 0.507277 BTB-01592938 0.508327 0.00047331 0.00085344
10 BTB-01592938 0.508327 BTB-00428016 0.510417 0.00093974 0.00170281
10 BTB-00428016 0.510417 ARS-BFGL-NGS-92694 0.510712 2e-08 0
10 ARS-BFGL-NGS-92694 0.510712 BTB-00427715 0.51162 0.00077549 0.00081268
10 BTB-00427715 0.51162 ARS-BFGL-NGS-21533 0.512444 1.13e-06 0.00045222
10 ARS-BFGL-NGS-21533 0.512444 BTB-00992193 0.513539 0.00014827 9.96e-06
10 BTB-00992193 0.513539 BTB-00423741 0.515453 3.198e-05 1.879e-05
10 BTB-00423741 0.515453 BTB-00423785 0.516174 1.21e-05 8.25e-06
10 BTB-00423785 0.516174 BTA-16517-no-rs 0.516531 0.0002127 2.866e-05
10 BTA-16517-no-rs 0.516531 Hapmap58695-rs29019899 0.516739 0 2.489e-05
10 Hapmap58695-rs29019899 0.516739 BTB-00424023 0.517135 0 0.00023496
10 BTB-00424023 0.517135 ARS-BFGL-NGS-82941 0.517657 3.36e-06 0
10 ARS-BFGL-NGS-82941 0.517657 Hapmap48442-BTA-69255 0.518566 0.00085489 0.00099495
10 Hapmap48442-BTA-69255 0.518566 ARS-BFGL-NGS-24556 0.51917 2.74e-05 0.00068492
10 ARS-BFGL-NGS-24556 0.51917 Hapmap43018-BTA-69257 0.519485 1.222e-05 2.8e-07
10 Hapmap43018-BTA-69257 0.519485 Hapmap49275-BTA-69259 0.520231 0.00228235 0.00324359
10 Hapmap49275-BTA-69259 0.520231 BTB-01984646 0.521033 0.00045257 0.00076996
10 BTB-01984646 0.521033 BTB-00424298 0.521576 0.0006685 0.00061028
10 BTB-00424298 0.521576 Hapmap50760-BTA-69265 0.523791 0.00069926 0.00325689
10 Hapmap50760-BTA-69265 0.523791 ARS-BFGL-NGS-30873 0.524006 0 0
10 ARS-BFGL-NGS-30873 0.524006 Hapmap25504-BTA-125586 0.524426 0.00034009 0.00103768
10 Hapmap25504-BTA-125586 0.524426 BTB-00424771 0.524946 0.00157723 0.00169503
10 BTB-00424771 0.524946 ARS-BFGL-NGS-72759 0.525199 0 0.00031293
10 ARS-BFGL-NGS-72759 0.525199 BTB-00424787 0.525419 0.00064422 0.0011042
10 BTB-00424787 0.525419 BTB-00424848 0.526494 0.00180031 0.00019232
10 BTB-00424848 0.526494 ARS-BFGL-NGS-82094 0.527162 0.00139886 0.00086774
10 ARS-BFGL-NGS-82094 0.527162 ARS-BFGL-NGS-77250 0.527486 0.00019682 0
10 ARS-BFGL-NGS-77250 0.527486 ARS-BFGL-NGS-14607 0.52771 0 0
10 ARS-BFGL-NGS-14607 0.52771 BTA-69288-no-rs 0.528678 0.00037795 0
10 BTA-69288-no-rs 0.528678 BTA-69292-no-rs 0.5289 0.00010888 8.95e-06
10 BTA-69292-no-rs 0.5289 ARS-BFGL-NGS-118883 0.529325 0.00015056 1.719e-05
10 ARS-BFGL-NGS-118883 0.529325 ARS-BFGL-NGS-110070 0.529754 0.00049 0.00182653
10 ARS-BFGL-NGS-110070 0.529754 BTA-69301-no-rs 0.530145 0 0
10 BTA-69301-no-rs 0.530145 BTB-00425619 0.530451 1.946e-05 0
10 BTB-00425619 0.530451 BTB-00425665 0.531031 2.371e-05 0
10 BTB-00425665 0.531031 Hapmap44612-BTA-69305 0.531608 4.5e-07 0
10 Hapmap44612-BTA-69305 0.531608 ARS-BFGL-NGS-84148 0.532243 9.8e-07 2.1e-07
10 ARS-BFGL-NGS-84148 0.532243 BTB-00425787 0.532531 0 2.356e-05
10 BTB-00425787 0.532531 BTB-01047707 0.53286 0 3.86e-06
10 BTB-01047707 0.53286 BTA-30638-no-rs 0.533898 0 1.221e-05
10 BTA-30638-no-rs 0.533898 ARS-BFGL-NGS-11135 0.534197 4.17e-06 1.174e-05
10 ARS-BFGL-NGS-11135 0.534197 Hapmap59000-rs29026853 0.534967 0.00052471 4.95e-06
10 Hapmap59000-rs29026853 0.534967 Hapmap47128-BTA-89018 0.538403 0.00100315 0.0002502
10 Hapmap47128-BTA-89018 0.538403 BTA-87361-no-rs 0.539217 0.00038798 0.000241
10 BTA-87361-no-rs 0.539217 BTB-01137914 0.539474 0 0
10 BTB-01137914 0.539474 BTB-01137887 0.539675 0 0
10 BTB-01137887 0.539675 BTA-95978-no-rs 0.540172 0 0.00021827
10 BTA-95978-no-rs 0.540172 BTB-00429692 0.541282 0.00080988 2.5e-06
10 BTB-00429692 0.541282 BTB-00429663 0.541496 0 0
10 BTB-00429663 0.541496 ARS-BFGL-NGS-42301 0.542331 0 0.00011722
10 ARS-BFGL-NGS-42301 0.542331 BTB-00429342 0.543319 5.39e-06 0
10 BTB-00429342 0.543319 ARS-BFGL-NGS-5533 0.543832 2.9e-07 0
10 ARS-BFGL-NGS-5533 0.543832 ARS-BFGL-NGS-79865 0.544293 0.00037633 0.00050076
10 ARS-BFGL-NGS-79865 0.544293 ARS-BFGL-NGS-29248 0.544573 0.00075597 0.00013288
10 ARS-BFGL-NGS-29248 0.544573 Hapmap58863-rs29026593 0.544807 2.2e-07 0
10 Hapmap58863-rs29026593 0.544807 BTB-00429221 0.545011 0.00040777 6.367e-05
10 BTB-00429221 0.545011 Hapmap38976-BTA-71247 0.54526 0.00011366 0.00151191
10 Hapmap38976-BTA-71247 0.54526 ARS-BFGL-NGS-103720 0.545786 0.00015743 5.686e-05
10 ARS-BFGL-NGS-103720 0.545786 ARS-BFGL-BAC-12297 0.546305 5.7e-07 0
10 ARS-BFGL-BAC-12297 0.546305 ARS-BFGL-NGS-106255 0.546621 1.602e-05 0
10 ARS-BFGL-NGS-106255 0.546621 ARS-BFGL-BAC-12299 0.546778 7.579e-05 1.6e-07
10 ARS-BFGL-BAC-12299 0.546778 Hapmap59551-rs29015976 0.547091 0.00019896 3e-08
10 Hapmap59551-rs29015976 0.547091 Hapmap42649-BTA-71224 0.54772 1.41e-06 2.783e-05
10 Hapmap42649-BTA-71224 0.54772 Hapmap28067-BTA-71220 0.54829 0.00033935 9.38e-05
10 Hapmap28067-BTA-71220 0.54829 BTA-71218-no-rs 0.548715 0.00019519 2.57e-06
10 BTA-71218-no-rs 0.548715 BTB-00428991 0.549622 7.11e-06 0.00057434
10 BTB-00428991 0.549622 BTB-00431144 0.552574 0.00044642 0.00045589
10 BTB-00431144 0.552574 Hapmap53200-rs29014555 0.555662 0.00139702 0.00146933
10 Hapmap53200-rs29014555 0.555662 BTB-00430224 0.557257 0.0014325 0.00247173
10 BTB-00430224 0.557257 BTB-00430147 0.559072 0.00075822 0.00505964
10 BTB-00430147 0.559072 BTB-00430000 0.559852 5.1e-06 0
10 BTB-00430000 0.559852 BTB-00429961 0.560071 0.00012455 0
10 BTB-00429961 0.560071 ARS-BFGL-NGS-21100 0.560303 5e-08 0
10 ARS-BFGL-NGS-21100 0.560303 BTB-01911175 0.560542 0 0
10 BTB-01911175 0.560542 BTB-00428684 0.562146 0.00242397 0.0039748
10 BTB-00428684 0.562146 ARS-BFGL-NGS-106042 0.562356 0.00051628 2.8e-06
10 ARS-BFGL-NGS-106042 0.562356 ARS-BFGL-NGS-39078 0.562949 0 0.00094202
10 ARS-BFGL-NGS-39078 0.562949 BTB-01891590 0.563732 1.38e-06 0.00071467
10 BTB-01891590 0.563732 ARS-BFGL-NGS-115499 0.565428 0.00145915 0.00309094
10 ARS-BFGL-NGS-115499 0.565428 BTB-01178146 0.566911 2.02e-06 1.3e-07
10 BTB-01178146 0.566911 BTA-105432-no-rs 0.567112 5.645e-05 0.00046111
10 BTA-105432-no-rs 0.567112 ARS-BFGL-NGS-43120 0.569595 0.00261548 0.00247191
10 ARS-BFGL-NGS-43120 0.569595 BTA-66038-no-rs 0.570873 0.00097174 0.00174255
10 BTA-66038-no-rs 0.570873 ARS-BFGL-NGS-19199 0.574156 0.00065358 0.00052137
10 ARS-BFGL-NGS-19199 0.574156 BTB-01125780 0.574833 0.00059842 0
10 BTB-01125780 0.574833 ARS-BFGL-BAC-14813 0.575063 4.166e-05 0
10 ARS-BFGL-BAC-14813 0.575063 ARS-BFGL-NGS-100272 0.575287 1.22e-06 0
10 ARS-BFGL-NGS-100272 0.575287 BTB-01125709 0.575597 0.00059327 4.2e-07
10 BTB-01125709 0.575597 BTB-01125700 0.575964 2.48e-06 1e-07
10 BTB-01125700 0.575964 ARS-BFGL-NGS-19884 0.576541 0.00138233 0.00066879
10 ARS-BFGL-NGS-19884 0.576541 Hapmap42723-BTA-91402 0.576813 0.00073795 0.0006595
10 Hapmap42723-BTA-91402 0.576813 BTA-89332-no-rs 0.577602 3.02e-06 0.00034873
10 BTA-89332-no-rs 0.577602 Hapmap50802-BTA-85537 0.577859 0.00053943 2.908e-05
10 Hapmap50802-BTA-85537 0.577859 ARS-BFGL-NGS-44942 0.578424 3.63e-06 0.00111297
10 ARS-BFGL-NGS-44942 0.578424 ARS-BFGL-NGS-57640 0.581331 0.00064702 0.00033029
10 ARS-BFGL-NGS-57640 0.581331 BTA-100793-no-rs 0.581845 0.00022732 5.7e-07
10 BTA-100793-no-rs 0.581845 ARS-BFGL-NGS-91856 0.582195 7.21e-06 2.491e-05
10 ARS-BFGL-NGS-91856 0.582195 ARS-BFGL-NGS-55539 0.583853 0.00107461 0.00014459
10 ARS-BFGL-NGS-55539 0.583853 ARS-BFGL-NGS-54405 0.584788 2.79e-06 1.57e-06
10 ARS-BFGL-NGS-54405 0.584788 BTA-114684-no-rs 0.586473 0.00043307 0.00068967
10 BTA-114684-no-rs 0.586473 Hapmap49031-BTA-114687 0.586732 0.00063778 0.00111308
10 Hapmap49031-BTA-114687 0.586732 BTB-00431287 0.589108 0.00183398 0.00079368
10 BTB-00431287 0.589108 Hapmap54378-rs29019795 0.589386 1.24e-06 0
10 Hapmap54378-rs29019795 0.589386 ARS-BFGL-NGS-54030 0.59 0.00113231 0.0015746
10 ARS-BFGL-NGS-54030 0.59 ARS-BFGL-NGS-12407 0.59026 0.00092007 0.00023426
10 ARS-BFGL-NGS-12407 0.59026 BTA-72298-no-rs 0.590554 1.148e-05 8.44e-06
10 BTA-72298-no-rs 0.590554 BTA-72304-no-rs 0.591053 0.00030181 0.00024089
10 BTA-72304-no-rs 0.591053 ARS-BFGL-NGS-27172 0.592578 2.304e-05 0.00332662
10 ARS-BFGL-NGS-27172 0.592578 ARS-BFGL-NGS-84473 0.593728 0.00125034 0.00201494
10 ARS-BFGL-NGS-84473 0.593728 BTB-01361971 0.594313 5.22e-06 0.00063208
10 BTB-01361971 0.594313 BTB-01361928 0.59484 0 0
10 BTB-01361928 0.59484 ARS-BFGL-NGS-87984 0.595477 0.00042833 0.00044042
10 ARS-BFGL-NGS-87984 0.595477 Hapmap51892-BTA-28650 0.595767 0.00033066 1e-08
10 Hapmap51892-BTA-28650 0.595767 ARS-BFGL-BAC-14805 0.597416 0.00016932 4e-04
10 ARS-BFGL-BAC-14805 0.597416 Hapmap44561-BTA-72345 0.599774 0.00110623 0.0014236
10 Hapmap44561-BTA-72345 0.599774 Hapmap50767-BTA-72346 0.599997 0.00021659 0.00025527
10 Hapmap50767-BTA-72346 0.599997 Hapmap47175-BTA-110475 0.600625 0.00172757 0.00072366
10 Hapmap47175-BTA-110475 0.600625 BTB-01956124 0.601166 0.00016933 0.0002637
10 BTB-01956124 0.601166 ARS-BFGL-NGS-17675 0.602828 0.0011539 0.00092356
10 ARS-BFGL-NGS-17675 0.602828 BTB-01837908 0.603199 1.428e-05 0.00039678
10 BTB-01837908 0.603199 ARS-BFGL-NGS-101277 0.604044 0.00062952 0.00212928
10 ARS-BFGL-NGS-101277 0.604044 BTA-100511-no-rs 0.605512 0.00048574 0.00012296
10 BTA-100511-no-rs 0.605512 ARS-BFGL-BAC-14808 0.60742 0.00079325 0.00072285
10 ARS-BFGL-BAC-14808 0.60742 BTB-00431819 0.608496 0.00125492 0.00024343
10 BTB-00431819 0.608496 ARS-BFGL-NGS-9310 0.613472 0.00136164 0.00269416
10 ARS-BFGL-NGS-9310 0.613472 ARS-BFGL-NGS-31807 0.614624 0.00018554 0.00022669
10 ARS-BFGL-NGS-31807 0.614624 Hapmap51762-BTA-72357 0.614933 9.54e-06 0.00018821
10 Hapmap51762-BTA-72357 0.614933 Hapmap51038-BTA-72356 0.615241 0.00027088 0.00025107
10 Hapmap51038-BTA-72356 0.615241 ARS-BFGL-NGS-94775 0.61663 0.00285051 0.00303336
10 ARS-BFGL-NGS-94775 0.61663 BTB-00432352 0.61815 0.00235329 0.00407675
10 BTB-00432352 0.61815 Hapmap47084-BTA-72369 0.618584 0 0
10 Hapmap47084-BTA-72369 0.618584 Hapmap59097-rs29024832 0.620291 0.00297366 0.0020204
10 Hapmap59097-rs29024832 0.620291 BTB-00432722 0.622725 0.00436678 0.00358016
10 BTB-00432722 0.622725 ARS-BFGL-NGS-80176 0.623628 0.00149528 0.00132683
10 ARS-BFGL-NGS-80176 0.623628 ARS-BFGL-NGS-103164 0.625677 0.00140504 0.00217063
10 ARS-BFGL-NGS-103164 0.625677 ARS-BFGL-NGS-35284 0.625977 2.84e-06 0.00040841
10 ARS-BFGL-NGS-35284 0.625977 ARS-BFGL-NGS-97868 0.627772 0.00092534 0.00157038
10 ARS-BFGL-NGS-97868 0.627772 ARS-BFGL-NGS-4898 0.628024 4.398e-05 2.169e-05
10 ARS-BFGL-NGS-4898 0.628024 Hapmap53237-rs29021167 0.628708 0 1.11e-06
10 Hapmap53237-rs29021167 0.628708 ARS-BFGL-NGS-34398 0.629421 0.00020266 0.00026896
10 ARS-BFGL-NGS-34398 0.629421 BTA-73352-no-rs 0.631763 0.00281069 0.0011839
10 BTA-73352-no-rs 0.631763 BTA-73355-no-rs 0.633563 1.3e-06 0.00110123
10 BTA-73355-no-rs 0.633563 ARS-BFGL-BAC-14799 0.633996 3.03e-06 0.0002229
10 ARS-BFGL-BAC-14799 0.633996 Hapmap38195-BTA-112765 0.636034 0.00057948 0
10 Hapmap38195-BTA-112765 0.636034 ARS-BFGL-NGS-12875 0.636686 5.25e-06 0
10 ARS-BFGL-NGS-12875 0.636686 BTA-73360-no-rs 0.637146 0.00037558 0
10 BTA-73360-no-rs 0.637146 Hapmap59063-rs29016349 0.639133 0.00083968 0.00067635
10 Hapmap59063-rs29016349 0.639133 Hapmap41699-BTA-96918 0.639846 0.00044111 0.00100517
10 Hapmap41699-BTA-96918 0.639846 ARS-BFGL-NGS-23742 0.640982 0.00137873 0.00362892
10 ARS-BFGL-NGS-23742 0.640982 Hapmap28142-BTA-161308 0.641654 0.00257194 0.00445844
10 Hapmap28142-BTA-161308 0.641654 ARS-BFGL-NGS-107098 0.642009 7.656e-05 0.00088863
10 ARS-BFGL-NGS-107098 0.642009 Hapmap48188-BTA-112933 0.642555 3.97e-06 4.7e-07
10 Hapmap48188-BTA-112933 0.642555 ARS-BFGL-NGS-15094 0.644788 0.00038482 0.00111383
10 ARS-BFGL-NGS-15094 0.644788 ARS-BFGL-NGS-69379 0.645234 0.00180373 0.00028685
10 ARS-BFGL-NGS-69379 0.645234 ARS-BFGL-BAC-14816 0.648787 0.00198933 0.00396244
10 ARS-BFGL-BAC-14816 0.648787 ARS-BFGL-NGS-69577 0.649113 0.00097592 0.00016992
10 ARS-BFGL-NGS-69577 0.649113 ARS-BFGL-NGS-105361 0.649847 0.00033433 0.00017291
10 ARS-BFGL-NGS-105361 0.649847 BTA-112974-no-rs 0.6502 0 1.9e-07
10 BTA-112974-no-rs 0.6502 ARS-BFGL-NGS-108454 0.656473 0.0052348 0.00710671
10 ARS-BFGL-NGS-108454 0.656473 Hapmap56930-rs29024128 0.656673 0.00027374 1.683e-05
10 Hapmap56930-rs29024128 0.656673 ARS-BFGL-BAC-621 0.657916 0.00059086 0.00334298
10 ARS-BFGL-BAC-621 0.657916 Hapmap54949-rs29009945 0.658577 0 0
10 Hapmap54949-rs29009945 0.658577 ARS-BFGL-NGS-66047 0.659423 0.00024339 9.39e-05
10 ARS-BFGL-NGS-66047 0.659423 ARS-BFGL-BAC-14827 0.661655 0.00158783 0.00160475
10 ARS-BFGL-BAC-14827 0.661655 Hapmap60320-rs29010337 0.66328 0.00063276 0.00081534
10 Hapmap60320-rs29010337 0.66328 BTA-100680-no-rs 0.663589 2e-08 0
10 BTA-100680-no-rs 0.663589 BTA-100678-no-rs 0.664064 0.00041833 0.00022538
10 BTA-100678-no-rs 0.664064 BTA-100674-no-rs 0.664265 1.071e-05 2.72e-06
10 BTA-100674-no-rs 0.664265 Hapmap31150-BTA-152385 0.664551 0.00023612 0.00061054
10 Hapmap31150-BTA-152385 0.664551 ARS-BFGL-BAC-15436 0.665032 1e-08 0
10 ARS-BFGL-BAC-15436 0.665032 ARS-BFGL-NGS-115726 0.666193 0.00103745 0.00389086
10 ARS-BFGL-NGS-115726 0.666193 ARS-BFGL-NGS-119477 0.666522 0.00035601 0.00111873
10 ARS-BFGL-NGS-119477 0.666522 Hapmap55116-rs29020033 0.667958 4e-08 0.00057828
10 Hapmap55116-rs29020033 0.667958 Hapmap31149-BTA-152372 0.671607 0.00265882 0.00219775
10 Hapmap31149-BTA-152372 0.671607 ARS-BFGL-NGS-44563 0.673556 0.00135126 0.00162139
10 ARS-BFGL-NGS-44563 0.673556 BTA-74241-no-rs 0.673953 0.00027373 1e-08
10 BTA-74241-no-rs 0.673953 ARS-BFGL-NGS-32233 0.674175 0.00011073 0.00015935
10 ARS-BFGL-NGS-32233 0.674175 ARS-BFGL-BAC-15431 0.674637 0.00011701 0
10 ARS-BFGL-BAC-15431 0.674637 ARS-BFGL-NGS-113835 0.675687 0.00143586 0.00100024
10 ARS-BFGL-NGS-113835 0.675687 ARS-BFGL-BAC-15433 0.677064 0.00162702 0.00030483
10 ARS-BFGL-BAC-15433 0.677064 BTA-98741-no-rs 0.679679 0.00169468 9.68e-06
10 BTA-98741-no-rs 0.679679 BTB-02057888 0.680003 2.571e-05 0.00019361
10 BTB-02057888 0.680003 BTB-01065229 0.68092 0.00033966 0.00415314
10 BTB-01065229 0.68092 ARS-BFGL-BAC-15450 0.681201 6.154e-05 0
10 ARS-BFGL-BAC-15450 0.681201 ARS-BFGL-NGS-112605 0.681809 0.00031154 0.00042714
10 ARS-BFGL-NGS-112605 0.681809 ARS-BFGL-NGS-104766 0.682654 2.745e-05 2.23e-06
10 ARS-BFGL-NGS-104766 0.682654 ARS-BFGL-NGS-97889 0.682918 0.00068955 0.00012694
10 ARS-BFGL-NGS-97889 0.682918 BTA-98729-no-rs 0.683369 3.34e-06 0.00079681
10 BTA-98729-no-rs 0.683369 Hapmap40849-BTA-98725 0.683703 0 0
10 Hapmap40849-BTA-98725 0.683703 Hapmap26720-BTA-151724 0.684059 5.001e-05 0.00016978
10 Hapmap26720-BTA-151724 0.684059 BTB-01064770 0.68431 0.00057099 0.00065807
10 BTB-01064770 0.68431 Hapmap35120-BES8_Contig406_894 0.684855 0.00018948 0.00120965
10 Hapmap35120-BES8_Contig406_894 0.684855 BTB-01064648 0.685078 0.00011782 6.4e-07
10 BTB-01064648 0.685078 ARS-BFGL-NGS-21750 0.685421 0.00033013 0.00066576
10 ARS-BFGL-NGS-21750 0.685421 ARS-BFGL-NGS-79790 0.686696 0.0075537 0.00582165
10 ARS-BFGL-NGS-79790 0.686696 ARS-BFGL-NGS-100631 0.688109 0.00216513 5.08e-06
10 ARS-BFGL-NGS-100631 0.688109 ARS-BFGL-NGS-12520 0.688608 0.00057024 0.00110007
10 ARS-BFGL-NGS-12520 0.688608 Hapmap52248-rs29010868 0.690677 0.001265 0.00191291
10 Hapmap52248-rs29010868 0.690677 BTB-01343796 0.691018 0.0002356 0.00053707
10 BTB-01343796 0.691018 BTA-26321-no-rs 0.691511 0.00057681 0.00077653
10 BTA-26321-no-rs 0.691511 ARS-BFGL-NGS-105644 0.692319 0.0011525 0.00058647
10 ARS-BFGL-NGS-105644 0.692319 Hapmap48701-BTA-26317 0.692599 5.113e-05 0
10 Hapmap48701-BTA-26317 0.692599 ARS-BFGL-NGS-105887 0.693143 0.0004146 0.00080976
10 ARS-BFGL-NGS-105887 0.693143 Hapmap52599-rs29025208 0.693698 0.00171302 0.0012239
10 Hapmap52599-rs29025208 0.693698 BTB-00433829 0.694149 8.2e-07 0
10 BTB-00433829 0.694149 Hapmap29285-BTA-162580 0.694784 7.03e-05 0.00043077
10 Hapmap29285-BTA-162580 0.694784 BTA-74277-no-rs 0.69516 0.0014827 0.00134483
10 BTA-74277-no-rs 0.69516 BTB-00433535 0.695425 1e-08 5.23e-06
10 BTB-00433535 0.695425 ARS-BFGL-NGS-55116 0.695682 2.2e-07 1e-08
10 ARS-BFGL-NGS-55116 0.695682 BTB-00433492 0.695897 1.446e-05 8.1e-07
10 BTB-00433492 0.695897 BTB-00433469 0.6962 1.654e-05 7.3e-07
10 BTB-00433469 0.6962 BTB-00433448 0.696867 0.00119403 0.00094136
10 BTB-00433448 0.696867 BTB-00433433 0.697223 0.00148791 0.00021436
10 BTB-00433433 0.697223 BTB-00433418 0.697472 5.94e-06 0.00011397
10 BTB-00433418 0.697472 BTB-00433395 0.69778 2.3e-07 2.87e-06
10 BTB-00433395 0.69778 BTA-74271-no-rs 0.698132 3.912e-05 0
10 BTA-74271-no-rs 0.698132 Hapmap41348-BTA-74269 0.698344 0.00027984 0
10 Hapmap41348-BTA-74269 0.698344 ARS-BFGL-NGS-85692 0.698636 0.00103616 0.00185909
10 ARS-BFGL-NGS-85692 0.698636 BTB-00433165 0.699229 0.00038584 0.00077466
10 BTB-00433165 0.699229 BTB-01866513 0.699857 1e-08 0
10 BTB-01866513 0.699857 Hapmap59093-rs29024594 0.700715 0.00028612 0.00078314
10 Hapmap59093-rs29024594 0.700715 Hapmap38346-BTA-74335 0.701096 3.57e-06 0.0002676
10 Hapmap38346-BTA-74335 0.701096 ARS-BFGL-NGS-114113 0.703441 0.00505878 0.00585763
10 ARS-BFGL-NGS-114113 0.703441 Hapmap43670-BTA-74318 0.704171 0.00082856 0.00021761
10 Hapmap43670-BTA-74318 0.704171 Hapmap47719-BTA-74313 0.704905 0.00051284 0.00123508
10 Hapmap47719-BTA-74313 0.704905 BTA-04666-rs29015025 0.706771 0.00087523 0.00096207
10 BTA-04666-rs29015025 0.706771 BTB-00434261 0.707526 0.00035466 0.00038871
10 BTB-00434261 0.707526 Hapmap51774-BTA-88280 0.707765 4.271e-05 7.54e-06
10 Hapmap51774-BTA-88280 0.707765 BTB-00434096 0.708363 0.0002947 5.323e-05
10 BTB-00434096 0.708363 ARS-BFGL-NGS-94765 0.708596 0.00129351 3.017e-05
10 ARS-BFGL-NGS-94765 0.708596 BTB-01449482 0.709805 0.00010405 0.00037444
10 BTB-01449482 0.709805 ARS-BFGL-BAC-15464 0.711133 0.00054878 0.00068086
10 ARS-BFGL-BAC-15464 0.711133 BTB-01797755 0.712774 0.00219305 0.00074335
10 BTB-01797755 0.712774 BTB-01791763 0.713065 8.381e-05 0.00135378
10 BTB-01791763 0.713065 BTA-85657-no-rs 0.713409 9.87e-05 0.00042135
10 BTA-85657-no-rs 0.713409 ARS-BFGL-NGS-52145 0.714436 0.00022976 0.0003748
10 ARS-BFGL-NGS-52145 0.714436 BTB-01246946 0.715103 0 0
10 BTB-01246946 0.715103 ARS-BFGL-NGS-23163 0.715897 3.586e-05 0.00018603
10 ARS-BFGL-NGS-23163 0.715897 Hapmap50247-BTA-117369 0.716875 4.3e-06 0.00025571
10 Hapmap50247-BTA-117369 0.716875 Hapmap51558-BTA-117380 0.717396 0.0009578 0.00197355
10 Hapmap51558-BTA-117380 0.717396 BTB-01693207 0.718149 0.00093419 0.00391085
10 BTB-01693207 0.718149 Hapmap59040-rs29025644 0.719562 0.0004868 2.44e-06
10 Hapmap59040-rs29025644 0.719562 BTA-75252-no-rs 0.719824 5.83e-05 0.00013689
10 BTA-75252-no-rs 0.719824 BTB-01653149 0.72086 0.00191376 0.00224856
10 BTB-01653149 0.72086 ARS-BFGL-NGS-40559 0.72126 0 0.00022459
10 ARS-BFGL-NGS-40559 0.72126 BTB-00435823 0.723691 0.00011157 1.33e-06
10 BTB-00435823 0.723691 BTA-109792-no-rs 0.72403 0.00014081 5e-08
10 BTA-109792-no-rs 0.72403 BTB-01203179 0.724389 0.00048811 0.00079652
10 BTB-01203179 0.724389 BTB-01203270 0.725124 0.00033786 0.00103746
10 BTB-01203270 0.725124 BTB-01332998 0.732076 0.00358539 0.00905859
10 BTB-01332998 0.732076 ARS-BFGL-NGS-36446 0.732503 0 0
10 ARS-BFGL-NGS-36446 0.732503 ARS-BFGL-NGS-22113 0.732931 0 0
10 ARS-BFGL-NGS-22113 0.732931 BTB-01501723 0.733978 0.00026836 0.0007685
10 BTB-01501723 0.733978 ARS-BFGL-NGS-36378 0.734803 0.00114253 0.00062067
10 ARS-BFGL-NGS-36378 0.734803 Hapmap26103-BTA-125742 0.735389 1.933e-05 3.5e-07
10 Hapmap26103-BTA-125742 0.735389 Hapmap41352-BTA-75284 0.736248 0.00015825 0.00029066
10 Hapmap41352-BTA-75284 0.736248 ARS-BFGL-NGS-68102 0.73661 0.00036767 0.00099296
10 ARS-BFGL-NGS-68102 0.73661 ARS-BFGL-NGS-41480 0.73693 0.00026702 0.00046298
10 ARS-BFGL-NGS-41480 0.73693 ARS-BFGL-NGS-69839 0.737518 0.00079693 0.00122326
10 ARS-BFGL-NGS-69839 0.737518 ARS-BFGL-NGS-83467 0.738897 0.00047794 8.49e-06
10 ARS-BFGL-NGS-83467 0.738897 ARS-BFGL-NGS-18580 0.739239 0 0.00022651
10 ARS-BFGL-NGS-18580 0.739239 ARS-BFGL-NGS-72852 0.73988 0.00074554 0.00085457
10 ARS-BFGL-NGS-72852 0.73988 ARS-BFGL-BAC-7181 0.740147 0.00151797 0.00231893
10 ARS-BFGL-BAC-7181 0.740147 BTA-91507-no-rs 0.741564 0.00115644 0.00151902
10 BTA-91507-no-rs 0.741564 ARS-BFGL-NGS-103001 0.743409 0.00150495 0.00197828
10 ARS-BFGL-NGS-103001 0.743409 Hapmap60941-rs29011199 0.744349 0.00062039 0.00126066
10 Hapmap60941-rs29011199 0.744349 BTA-101575-no-rs 0.74499 6.854e-05 0.00045771
10 BTA-101575-no-rs 0.74499 ARS-BFGL-NGS-41655 0.745289 0.00019197 1.94e-06
10 ARS-BFGL-NGS-41655 0.745289 Hapmap49499-BTA-122540 0.745607 2.205e-05 0
10 Hapmap49499-BTA-122540 0.745607 ARS-BFGL-NGS-112074 0.745869 0.00011289 0
10 ARS-BFGL-NGS-112074 0.745869 ARS-BFGL-NGS-16475 0.748126 0.00135508 0.00213372
10 ARS-BFGL-NGS-16475 0.748126 Hapmap38457-BTA-101571 0.750906 0.00295068 0.00526773
10 Hapmap38457-BTA-101571 0.750906 BTA-101581-no-rs 0.751898 0.00106778 0.00153268
10 BTA-101581-no-rs 0.751898 ARS-BFGL-NGS-105188 0.752882 0.0008416 7.48e-06
10 ARS-BFGL-NGS-105188 0.752882 UA-IFASA-4440 0.754304 0.00150144 0.00139692
10 UA-IFASA-4440 0.754304 ARS-BFGL-NGS-69005 0.755086 0.00214738 0.00197207
10 ARS-BFGL-NGS-69005 0.755086 Hapmap43035-BTA-75257 0.755735 6.325e-05 0.00020148
10 Hapmap43035-BTA-75257 0.755735 Hapmap51491-BTA-75258 0.756685 0.00016809 0.00028796
10 Hapmap51491-BTA-75258 0.756685 Hapmap43351-BTA-75262 0.75702 3.288e-05 0.00157169
10 Hapmap43351-BTA-75262 0.75702 ARS-BFGL-NGS-5132 0.759798 0.00075006 0.00243435
10 ARS-BFGL-NGS-5132 0.759798 UA-IFASA-8040 0.761164 0.00169507 0.00020285
10 UA-IFASA-8040 0.761164 ARS-BFGL-NGS-64829 0.76197 0.00328709 0.00295898
10 ARS-BFGL-NGS-64829 0.76197 ARS-BFGL-NGS-93256 0.762176 5.51e-06 7.75e-06
10 ARS-BFGL-NGS-93256 0.762176 Hapmap42662-BTA-75333 0.763556 0.00099287 0.00118705
10 Hapmap42662-BTA-75333 0.763556 ARS-BFGL-NGS-93518 0.764671 0.00140039 0.00127335
10 ARS-BFGL-NGS-93518 0.764671 Hapmap44484-BTA-75324 0.76619 0.00095948 5.998e-05
10 Hapmap44484-BTA-75324 0.76619 Hapmap27859-BTA-125757 0.76672 0.00015144 0.00024748
10 Hapmap27859-BTA-125757 0.76672 ARS-BFGL-NGS-38839 0.767205 5.742e-05 0.00050091
10 ARS-BFGL-NGS-38839 0.767205 ARS-BFGL-NGS-36741 0.767521 0.00015851 0.00035888
10 ARS-BFGL-NGS-36741 0.767521 BTA-75315-no-rs 0.768408 0.00206335 0.0013777
10 BTA-75315-no-rs 0.768408 ARS-BFGL-NGS-36898 0.768945 1.274e-05 0.00051331
10 ARS-BFGL-NGS-36898 0.768945 ARS-BFGL-NGS-8227 0.76992 0.00075555 0.00041352
10 ARS-BFGL-NGS-8227 0.76992 ARS-BFGL-NGS-18574 0.7708 0.00158885 0.00131218
10 ARS-BFGL-NGS-18574 0.7708 ARS-BFGL-NGS-22656 0.77183 0.00044879 0.00083116
10 ARS-BFGL-NGS-22656 0.77183 ARS-BFGL-NGS-114908 0.772063 0 0.00026606
10 ARS-BFGL-NGS-114908 0.772063 ARS-BFGL-NGS-116699 0.773363 0.00359716 0.00392559
10 ARS-BFGL-NGS-116699 0.773363 UA-IFASA-1616 0.775213 0.00176987 0.00377535
10 UA-IFASA-1616 0.775213 Hapmap50492-BTA-86239 0.77622 0 0
10 Hapmap50492-BTA-86239 0.77622 Hapmap36758-SCAFFOLD311992_936 0.777181 0.00032138 0
10 Hapmap36758-SCAFFOLD311992_936 0.777181 BTA-93995-no-rs 0.777881 4.3e-07 1.719e-05
10 BTA-93995-no-rs 0.777881 ARS-BFGL-NGS-40336 0.778504 0.00262598 0.00244521
10 ARS-BFGL-NGS-40336 0.778504 ARS-BFGL-NGS-42799 0.779285 0 0.00016731
10 ARS-BFGL-NGS-42799 0.779285 ARS-BFGL-NGS-111205 0.780051 0.00118165 0.00088176
10 ARS-BFGL-NGS-111205 0.780051 ARS-BFGL-NGS-10378 0.780368 0.00205274 0.00244909
10 ARS-BFGL-NGS-10378 0.780368 ARS-BFGL-NGS-38581 0.782079 0.00465848 0.00880336
10 ARS-BFGL-NGS-38581 0.782079 BTA-76282-no-rs 0.782667 0.00019218 0
10 BTA-76282-no-rs 0.782667 ARS-BFGL-NGS-115606 0.78401 0.00088994 0.00215025
10 ARS-BFGL-NGS-115606 0.78401 Hapmap53454-rs29027326 0.785364 2.71e-06 0.0001359
10 Hapmap53454-rs29027326 0.785364 ARS-BFGL-BAC-11000 0.789072 0.00010188 0.00023007
10 ARS-BFGL-BAC-11000 0.789072 ARS-BFGL-NGS-38772 0.790049 1.939e-05 0
10 ARS-BFGL-NGS-38772 0.790049 Hapmap41666-BTA-86780 0.791109 0.00016621 0
10 Hapmap41666-BTA-86780 0.791109 Hapmap38526-BTA-76305 0.792247 0.00075835 0.00053329
10 Hapmap38526-BTA-76305 0.792247 ARS-BFGL-NGS-117202 0.796022 0.00099484 0.00167547
10 ARS-BFGL-NGS-117202 0.796022 ARS-BFGL-NGS-96337 0.796443 8.378e-05 0.00100697
10 ARS-BFGL-NGS-96337 0.796443 BTA-76288-no-rs 0.797444 0.00012433 8.599e-05
10 BTA-76288-no-rs 0.797444 ARS-BFGL-NGS-35798 0.797678 0 0.00017351
10 ARS-BFGL-NGS-35798 0.797678 ARS-BFGL-BAC-11003 0.800669 0.00201642 0.0055741
10 ARS-BFGL-BAC-11003 0.800669 ARS-BFGL-NGS-41880 0.801811 0.00025558 0.00077454
10 ARS-BFGL-NGS-41880 0.801811 BTB-00437473 0.802021 0 6.2e-07
10 BTB-00437473 0.802021 ARS-BFGL-NGS-3980 0.802237 0 0.00031395
10 ARS-BFGL-NGS-3980 0.802237 UA-IFASA-4740 0.802583 0.00096059 0.00141199
10 UA-IFASA-4740 0.802583 ARS-BFGL-NGS-111135 0.803743 0.00099163 0.0012911
10 ARS-BFGL-NGS-111135 0.803743 ARS-BFGL-NGS-59601 0.804025 1.31e-05 0.00040176
10 ARS-BFGL-NGS-59601 0.804025 ARS-BFGL-BAC-11007 0.804334 0 0
10 ARS-BFGL-BAC-11007 0.804334 ARS-BFGL-NGS-6116 0.804641 0 0.00014109
10 ARS-BFGL-NGS-6116 0.804641 ARS-BFGL-NGS-32379 0.805597 0.00963 0.01129463
10 ARS-BFGL-NGS-32379 0.805597 Hapmap53872-rs29020120 0.805921 0 0
10 Hapmap53872-rs29020120 0.805921 BTB-00437636 0.806128 4.781e-05 7.917e-05
10 BTB-00437636 0.806128 BTB-00437757 0.807185 0.00169874 0.00047629
10 BTB-00437757 0.807185 ARS-BFGL-NGS-24724 0.807405 0.00124931 0.00131886
10 ARS-BFGL-NGS-24724 0.807405 ARS-BFGL-NGS-75073 0.807627 0.00048673 0.0006203
10 ARS-BFGL-NGS-75073 0.807627 ARS-BFGL-NGS-73354 0.807851 0.00104022 0.00124589
10 ARS-BFGL-NGS-73354 0.807851 BTA-77293-no-rs 0.81077 0.00401848 0.00095364
10 BTA-77293-no-rs 0.81077 ARS-BFGL-NGS-113766 0.811132 0.00039985 0.00011169
10 ARS-BFGL-NGS-113766 0.811132 BTA-77299-no-rs 0.812011 5.72e-06 0.00055949
10 BTA-77299-no-rs 0.812011 ARS-BFGL-NGS-106641 0.812481 0.00041172 0.00058881
10 ARS-BFGL-NGS-106641 0.812481 Hapmap40806-BTA-77302 0.81286 5.351e-05 0
10 Hapmap40806-BTA-77302 0.81286 BTA-77307-no-rs 0.815021 0.00224781 0.0004736
10 BTA-77307-no-rs 0.815021 BTB-02098111 0.815328 0 0.00028365
10 BTB-02098111 0.815328 BTB-01373360 0.816407 0.00067227 0.0010414
10 BTB-01373360 0.816407 BTB-01373370 0.81666 0.0001692 0
10 BTB-01373370 0.81666 ARS-BFGL-NGS-102536 0.817137 0.00010133 0
10 ARS-BFGL-NGS-102536 0.817137 ARS-BFGL-NGS-2563 0.817399 0.00020677 0.00077709
10 ARS-BFGL-NGS-2563 0.817399 ARS-BFGL-NGS-118013 0.817614 0 0
10 ARS-BFGL-NGS-118013 0.817614 ARS-BFGL-NGS-59989 0.818952 0.00288962 0.00304983
10 ARS-BFGL-NGS-59989 0.818952 ARS-BFGL-NGS-101487 0.819244 0 0
10 ARS-BFGL-NGS-101487 0.819244 ARS-BFGL-NGS-3254 0.820396 0.00014521 0.0005772
10 ARS-BFGL-NGS-3254 0.820396 Hapmap48256-BTA-24116 0.820785 0 0
10 Hapmap48256-BTA-24116 0.820785 BTB-00439685 0.82193 0.00072812 0.00035349
10 BTB-00439685 0.82193 ARS-BFGL-NGS-43385 0.82226 3.98e-06 0
10 ARS-BFGL-NGS-43385 0.82226 BTB-00439698 0.822549 1.37e-06 0.00024175
10 BTB-00439698 0.822549 BTA-78317-no-rs 0.826993 0.00250844 0.00280049
10 BTA-78317-no-rs 0.826993 ARS-BFGL-NGS-31131 0.827626 0 0
10 ARS-BFGL-NGS-31131 0.827626 BTA-78328-no-rs 0.829686 0.0003574 0
10 BTA-78328-no-rs 0.829686 ARS-BFGL-NGS-116139 0.829984 0.00169044 0.00100364
10 ARS-BFGL-NGS-116139 0.829984 ARS-BFGL-NGS-98320 0.83084 0.0057758 0.00234704
10 ARS-BFGL-NGS-98320 0.83084 BTB-00440048 0.831356 0 0
10 BTB-00440048 0.831356 BTB-00440053 0.831685 0.00047837 1.04e-06
10 BTB-00440053 0.831685 ARS-BFGL-NGS-110277 0.831938 6.139e-05 0.00054122
10 ARS-BFGL-NGS-110277 0.831938 ARS-BFGL-NGS-98120 0.832196 0.00059561 1e-08
10 ARS-BFGL-NGS-98120 0.832196 ARS-BFGL-NGS-89894 0.832292 0.00016334 0.00146405
10 ARS-BFGL-NGS-89894 0.832292 ARS-BFGL-NGS-65639 0.832631 0.00011097 0.00028814
10 ARS-BFGL-NGS-65639 0.832631 ARS-BFGL-NGS-10999 0.833792 0.00635298 0.00510169
10 ARS-BFGL-NGS-10999 0.833792 Hapmap55817-rs29016350 0.834129 0 0.00039273
10 Hapmap55817-rs29016350 0.834129 ARS-BFGL-NGS-32212 0.834939 0.00058357 0.00127764
10 ARS-BFGL-NGS-32212 0.834939 ARS-BFGL-NGS-117288 0.836908 0.00228315 0.00227243
10 ARS-BFGL-NGS-117288 0.836908 BTB-00440560 0.837472 0.00016404 0.00094742
10 BTB-00440560 0.837472 BTB-00436473 0.837706 1.479e-05 0.00023896
10 BTB-00436473 0.837706 BTB-00440580 0.838857 0.00585762 0.00501465
10 BTB-00440580 0.838857 BTB-00436535 0.840102 0.00013861 0.00056191
10 BTB-00436535 0.840102 ARS-BFGL-NGS-118177 0.840468 0.0010202 4.904e-05
10 ARS-BFGL-NGS-118177 0.840468 ARS-BFGL-NGS-111114 0.840682 2.832e-05 0.00067199
10 ARS-BFGL-NGS-111114 0.840682 ARS-BFGL-NGS-56719 0.841132 2.2e-07 0
10 ARS-BFGL-NGS-56719 0.841132 ARS-BFGL-BAC-11025 0.841394 0.00031477 0.00132318
10 ARS-BFGL-BAC-11025 0.841394 BTB-00436922 0.841641 1.3e-07 8.4e-07
10 BTB-00436922 0.841641 ARS-BFGL-NGS-102682 0.842349 0.00051721 0.00058041
10 ARS-BFGL-NGS-102682 0.842349 ARS-BFGL-NGS-118392 0.84255 0.00103098 0.00042803
10 ARS-BFGL-NGS-118392 0.84255 ARS-BFGL-NGS-103212 0.843241 0.00618016 0.00333919
10 ARS-BFGL-NGS-103212 0.843241 ARS-BFGL-NGS-24277 0.843549 0.00116474 0.00061106
10 ARS-BFGL-NGS-24277 0.843549 ARS-BFGL-NGS-119786 0.843858 0.00055463 6e-08
10 ARS-BFGL-NGS-119786 0.843858 BTB-00440739 0.844101 0.0006825 0.00120872
10 BTB-00440739 0.844101 ARS-BFGL-NGS-107149 0.844325 0 0
10 ARS-BFGL-NGS-107149 0.844325 ARS-BFGL-NGS-117016 0.84483 0.00022401 0.00046067
10 ARS-BFGL-NGS-117016 0.84483 BTB-00440861 0.845169 0.00012617 0.0001928
10 BTB-00440861 0.845169 BTA-79272-no-rs 0.845913 1.3e-07 0
10 BTA-79272-no-rs 0.845913 BTB-00440958 0.846127 0 0
10 BTB-00440958 0.846127 ARS-BFGL-NGS-117306 0.846416 0 0
10 ARS-BFGL-NGS-117306 0.846416 BTB-01754290 0.846754 0 0
10 BTB-01754290 0.846754 ARS-BFGL-NGS-108215 0.846992 0 0
10 ARS-BFGL-NGS-108215 0.846992 ARS-BFGL-NGS-91396 0.847221 0 0
10 ARS-BFGL-NGS-91396 0.847221 BTB-00441121 0.848004 0.00112869 0.00059694
10 BTB-00441121 0.848004 BTB-00852808 0.848393 8.183e-05 0
10 BTB-00852808 0.848393 ARS-BFGL-NGS-103927 0.84915 9.666e-05 0
10 ARS-BFGL-NGS-103927 0.84915 ARS-BFGL-NGS-55327 0.849499 0.00029193 0
10 ARS-BFGL-NGS-55327 0.849499 BTB-02091381 0.85018 0.00104338 0.00103335
10 BTB-02091381 0.85018 ARS-BFGL-NGS-13900 0.850389 1.155e-05 1e-08
10 ARS-BFGL-NGS-13900 0.850389 ARS-BFGL-NGS-13501 0.850908 0.00034529 0.00037276
10 ARS-BFGL-NGS-13501 0.850908 ARS-BFGL-NGS-22941 0.851345 0.00020559 0
10 ARS-BFGL-NGS-22941 0.851345 ARS-BFGL-BAC-11028 0.852585 0.00068317 0.0010297
10 ARS-BFGL-BAC-11028 0.852585 ARS-BFGL-NGS-86454 0.853324 0.0004103 0.00031519
10 ARS-BFGL-NGS-86454 0.853324 ARS-BFGL-NGS-77430 0.853525 4.677e-05 0
10 ARS-BFGL-NGS-77430 0.853525 BTB-00441700 0.854773 0.00016057 0
10 BTB-00441700 0.854773 BTB-00441709 0.854974 0 0
10 BTB-00441709 0.854974 BTB-00441717 0.855183 0 0.00023033
10 BTB-00441717 0.855183 BTB-00441734 0.855525 0 0
10 BTB-00441734 0.855525 ARS-BFGL-NGS-85161 0.85586 5.28e-05 0
10 ARS-BFGL-NGS-85161 0.85586 ARS-BFGL-NGS-16573 0.856436 0.00040495 0.00023188
10 ARS-BFGL-NGS-16573 0.856436 ARS-BFGL-NGS-116931 0.856854 0.00021666 0.00048959
10 ARS-BFGL-NGS-116931 0.856854 BTB-00438634 0.860445 0.00193463 0.00169597
10 BTB-00438634 0.860445 Hapmap46726-BTA-77316 0.861154 0.00042455 0.00112751
10 Hapmap46726-BTA-77316 0.861154 BTB-01988411 0.861455 3.228e-05 0.00050418
10 BTB-01988411 0.861455 ARS-BFGL-NGS-113063 0.862206 0.00066495 6.2e-06
10 ARS-BFGL-NGS-113063 0.862206 Hapmap57084-ss46526565 0.862602 8e-08 0.00033835
10 Hapmap57084-ss46526565 0.862602 BTB-00438922 0.862848 0 0
10 BTB-00438922 0.862848 BTB-00439031 0.864047 0.00058129 0.00147621
10 BTB-00439031 0.864047 Hapmap58258-rs29024698 0.864741 5.586e-05 6.2e-07
10 Hapmap58258-rs29024698 0.864741 ARS-BFGL-NGS-3778 0.865108 0 0.0004028
10 ARS-BFGL-NGS-3778 0.865108 ARS-BFGL-NGS-19347 0.865439 0.00039923 1.48e-06
10 ARS-BFGL-NGS-19347 0.865439 ARS-BFGL-NGS-34516 0.86598 0.00035555 0.00026067
10 ARS-BFGL-NGS-34516 0.86598 ARS-BFGL-NGS-71717 0.866543 0.00047875 7.326e-05
10 ARS-BFGL-NGS-71717 0.866543 ARS-BFGL-NGS-61301 0.866823 2.057e-05 1.88e-06
10 ARS-BFGL-NGS-61301 0.866823 ARS-BFGL-NGS-67112 0.867434 0.00288599 0.0017903
10 ARS-BFGL-NGS-67112 0.867434 Hapmap57672-rs29015733 0.868448 0.0035585 0.00074684
10 Hapmap57672-rs29015733 0.868448 BTB-00439466 0.869879 0.00016382 0.00076625
10 BTB-00439466 0.869879 BTB-01087838 0.870309 0.00075681 0.00036456
10 BTB-01087838 0.870309 ARS-BFGL-NGS-54445 0.870658 0.00042697 5.43e-06
10 ARS-BFGL-NGS-54445 0.870658 BTB-01087778 0.871057 0.00010992 0.00055551
10 BTB-01087778 0.871057 BTA-15593-no-rs 0.871294 1.49e-06 0.00024477
10 BTA-15593-no-rs 0.871294 Hapmap30878-BTA-159160 0.871977 0.00031798 5.989e-05
10 Hapmap30878-BTA-159160 0.871977 ARS-BFGL-NGS-3752 0.872453 0.00013842 1e-08
10 ARS-BFGL-NGS-3752 0.872453 BTB-01716362 0.873421 0.00040014 0.00045247
10 BTB-01716362 0.873421 ARS-BFGL-NGS-113469 0.873765 0.00024418 0.00066592
10 ARS-BFGL-NGS-113469 0.873765 BTB-01918080 0.873969 0.00035205 2.9e-07
10 BTB-01918080 0.873969 Hapmap42108-BTA-121976 0.874268 0.00031102 0.00146151
10 Hapmap42108-BTA-121976 0.874268 ARS-BFGL-NGS-25993 0.875551 0.00869399 0.00566554
10 ARS-BFGL-NGS-25993 0.875551 Hapmap46117-BTA-106518 0.875968 0.00016465 0.00017543
10 Hapmap46117-BTA-106518 0.875968 ARS-BFGL-NGS-118148 0.87622 2e-08 6.2e-07
10 ARS-BFGL-NGS-118148 0.87622 ARS-BFGL-NGS-58320 0.876647 0.00479819 0.00192318
10 ARS-BFGL-NGS-58320 0.876647 ARS-BFGL-NGS-118077 0.877451 0 0.00046888
10 ARS-BFGL-NGS-118077 0.877451 BTA-106513-no-rs 0.877679 0.00061847 0.00046411
10 BTA-106513-no-rs 0.877679 BTA-106506-no-rs 0.878765 0.00070928 0.00037608
10 BTA-106506-no-rs 0.878765 ARS-BFGL-NGS-80270 0.87958 0.00162365 0.00073825
10 ARS-BFGL-NGS-80270 0.87958 ARS-BFGL-NGS-38842 0.880088 8.511e-05 0.00095898
10 ARS-BFGL-NGS-38842 0.880088 Hapmap42049-BTA-106515 0.880426 0.00037312 1e-08
10 Hapmap42049-BTA-106515 0.880426 ARS-BFGL-NGS-111661 0.880851 0.00047777 0
10 ARS-BFGL-NGS-111661 0.880851 ARS-BFGL-NGS-21225 0.88128 0.00085901 0.00023993
10 ARS-BFGL-NGS-21225 0.88128 ARS-BFGL-NGS-101529 0.88198 0.00149904 0.00100209
10 ARS-BFGL-NGS-101529 0.88198 Hapmap40024-BTA-79338 0.882602 0.00039662 0.00032422
10 Hapmap40024-BTA-79338 0.882602 ARS-BFGL-NGS-117807 0.882983 7.111e-05 0.00013122
10 ARS-BFGL-NGS-117807 0.882983 BTB-00442996 0.883268 0 0
10 BTB-00442996 0.883268 BTA-79342-no-rs 0.883803 0.00378241 0.00210373
10 BTA-79342-no-rs 0.883803 ARS-BFGL-NGS-61407 0.884271 0.00072496 9.119e-05
10 ARS-BFGL-NGS-61407 0.884271 ARS-BFGL-NGS-31962 0.885522 0.00164195 0.00156361
10 ARS-BFGL-NGS-31962 0.885522 Hapmap51767-BTA-79316 0.885749 0 0
10 Hapmap51767-BTA-79316 0.885749 BTA-79318-no-rs 0.886502 0.00021581 0.00018405
10 BTA-79318-no-rs 0.886502 ARS-BFGL-NGS-31526 0.886747 0.00039929 0.00088067
10 ARS-BFGL-NGS-31526 0.886747 ARS-BFGL-NGS-82682 0.887071 0 0
10 ARS-BFGL-NGS-82682 0.887071 ARS-BFGL-NGS-3900 0.88737 0 0
10 ARS-BFGL-NGS-3900 0.88737 BTB-00442438 0.887592 0 0
10 BTB-00442438 0.887592 Hapmap48472-BTA-79322 0.887808 0.00073346 0.00023359
10 Hapmap48472-BTA-79322 0.887808 BTB-00442692 0.888541 0.00101256 0.00072429
10 BTB-00442692 0.888541 BTB-00442788 0.889068 0.00061171 0
10 BTB-00442788 0.889068 ARS-BFGL-NGS-41304 0.890184 0.00141186 0.00146579
10 ARS-BFGL-NGS-41304 0.890184 Hapmap34164-BES10_Contig538_1008 0.890784 0.00028451 0.00047488
10 Hapmap34164-BES10_Contig538_1008 0.890784 ARS-BFGL-NGS-110760 0.890989 2.28e-06 0
10 ARS-BFGL-NGS-110760 0.890989 ARS-BFGL-NGS-39282 0.891275 0.00123973 0
10 ARS-BFGL-NGS-39282 0.891275 ARS-BFGL-NGS-90586 0.891605 2.25e-06 0
10 ARS-BFGL-NGS-90586 0.891605 ARS-BFGL-NGS-19142 0.892086 0.00032987 8.386e-05
10 ARS-BFGL-NGS-19142 0.892086 ARS-BFGL-BAC-16717 0.892691 8.056e-05 0
10 ARS-BFGL-BAC-16717 0.892691 UA-IFASA-9665 0.893654 0.00036298 0.00092511
10 UA-IFASA-9665 0.893654 ARS-BFGL-NGS-36323 0.893891 0 1e-08
10 ARS-BFGL-NGS-36323 0.893891 BTA-80363-no-rs 0.89412 0.00125112 0.00150418
10 BTA-80363-no-rs 0.89412 ARS-BFGL-NGS-60581 0.894697 0.00380114 0.00221943
10 ARS-BFGL-NGS-60581 0.894697 BTB-00443654 0.896469 0.00233408 0.00342095
10 BTB-00443654 0.896469 Hapmap24141-BTA-125889 0.896683 0.00014197 0
10 Hapmap24141-BTA-125889 0.896683 ARS-BFGL-NGS-29797 0.896984 1e-08 0
10 ARS-BFGL-NGS-29797 0.896984 ARS-BFGL-NGS-83117 0.897627 0.00134855 0.00102632
10 ARS-BFGL-NGS-83117 0.897627 BTA-80351-no-rs 0.897945 0 0.00026102
10 BTA-80351-no-rs 0.897945 Hapmap39512-BTA-79353 0.898307 0.00373324 0.00410711
10 Hapmap39512-BTA-79353 0.898307 ARS-BFGL-NGS-115635 0.89872 0.0001144 0.00125909
10 ARS-BFGL-NGS-115635 0.89872 ARS-BFGL-NGS-53476 0.899367 0.00193163 0.00156611
10 ARS-BFGL-NGS-53476 0.899367 ARS-BFGL-NGS-118199 0.900019 0.00096923 0.00044338
10 ARS-BFGL-NGS-118199 0.900019 Hapmap36706-SCAFFOLD27815_931 0.900369 0 0.00016778
10 Hapmap36706-SCAFFOLD27815_931 0.900369 Hapmap50599-BTA-122737 0.901008 0.00060751 0.00083201
10 Hapmap50599-BTA-122737 0.901008 ARS-BFGL-NGS-25471 0.901583 6.511e-05 0.00016033
10 ARS-BFGL-NGS-25471 0.901583 ARS-BFGL-NGS-43349 0.902043 0.00115616 0.0014521
10 ARS-BFGL-NGS-43349 0.902043 BTB-01530607 0.902303 0.00026271 0.00022878
10 BTB-01530607 0.902303 ARS-BFGL-NGS-108074 0.902565 6.2e-07 0
10 ARS-BFGL-NGS-108074 0.902565 ARS-BFGL-NGS-112358 0.902982 3.34e-05 0.00065651
10 ARS-BFGL-NGS-112358 0.902982 BTA-80412-no-rs 0.903241 0.00334433 0.00626659
10 BTA-80412-no-rs 0.903241 BTA-80395-no-rs 0.903714 6.9e-07 9.36e-05
10 BTA-80395-no-rs 0.903714 ARS-BFGL-NGS-56116 0.90397 0 0.00044534
10 ARS-BFGL-NGS-56116 0.90397 Hapmap48478-BTA-80389 0.904187 0.00016042 3.42e-06
10 Hapmap48478-BTA-80389 0.904187 Hapmap60776-rs29026927 0.904786 6.736e-05 0
10 Hapmap60776-rs29026927 0.904786 ARS-BFGL-NGS-110578 0.905001 0.00011023 0.0007434
10 ARS-BFGL-NGS-110578 0.905001 ARS-BFGL-NGS-25022 0.905692 0.0050923 0.00782441
10 ARS-BFGL-NGS-25022 0.905692 ARS-BFGL-NGS-2949 0.90617 0.00046152 0.00046892
10 ARS-BFGL-NGS-2949 0.90617 BTB-00444654 0.906483 6.4e-07 0
10 BTB-00444654 0.906483 ARS-BFGL-NGS-26052 0.906792 1.3e-07 0
10 ARS-BFGL-NGS-26052 0.906792 ARS-BFGL-NGS-5728 0.907065 0.00019511 0.00220306
10 ARS-BFGL-NGS-5728 0.907065 BTB-00444587 0.907434 0.00014687 0.00012705
10 BTB-00444587 0.907434 ARS-BFGL-NGS-111169 0.908486 0.00025188 0.00064333
10 ARS-BFGL-NGS-111169 0.908486 Hapmap48477-BTA-80377 0.909019 6.152e-05 0.0007519
10 Hapmap48477-BTA-80377 0.909019 Hapmap54410-rs29021343 0.909249 0.00096444 0.00195247
10 Hapmap54410-rs29021343 0.909249 ARS-BFGL-BAC-6525 0.910032 0.0001212 0.00046672
10 ARS-BFGL-BAC-6525 0.910032 ARS-BFGL-NGS-103736 0.910281 8.475e-05 0.00032095
10 ARS-BFGL-NGS-103736 0.910281 BTB-01816862 0.911605 0.00170048 0.00187208
10 BTB-01816862 0.911605 Hapmap31521-BTA-162790 0.912619 0.00152229 0.00269694
10 Hapmap31521-BTA-162790 0.912619 Hapmap38397-BTA-26095 0.915128 0.0026326 0.00645452
10 Hapmap38397-BTA-26095 0.915128 Hapmap55573-rs29025325 0.915674 0.00019739 0.00033157
10 Hapmap55573-rs29025325 0.915674 BTB-01101887 0.917181 0.00173145 0.00201937
10 BTB-01101887 0.917181 Hapmap47899-BTA-26090 0.917697 0.00020642 0.00135809
10 Hapmap47899-BTA-26090 0.917697 ARS-BFGL-NGS-78530 0.918912 0.0034277 0.00275375
10 ARS-BFGL-NGS-78530 0.918912 BTB-01609932 0.920095 0.0006352 0.00033219
10 BTB-01609932 0.920095 BTB-01609978 0.920808 0.00041427 0
10 BTB-01609978 0.920808 BTB-00445088 0.921271 4e-08 0
10 BTB-00445088 0.921271 BTB-00445100 0.921558 4.299e-05 0
10 BTB-00445100 0.921558 ARS-BFGL-NGS-61859 0.922309 1.638e-05 0.0003062
10 ARS-BFGL-NGS-61859 0.922309 BTB-00445145 0.922527 0.00024756 1.394e-05
10 BTB-00445145 0.922527 ARS-BFGL-NGS-29782 0.923036 0.00043315 0.00138966
10 ARS-BFGL-NGS-29782 0.923036 BTB-00445223 0.923289 0.00020292 0.00043478
10 BTB-00445223 0.923289 BTB-00445247 0.923614 8e-08 0
10 BTB-00445247 0.923614 UA-IFASA-6057 0.92387 0.00024907 0.00017086
10 UA-IFASA-6057 0.92387 BTB-00445300 0.924076 0.00022594 0.00089625
10 BTB-00445300 0.924076 BTB-00445339 0.92434 0 1e-08
10 BTB-00445339 0.92434 Hapmap60746-rs29010022 0.925305 0.00238102 0.00104322
10 Hapmap60746-rs29010022 0.925305 Hapmap41363-BTA-81349 0.92567 6.528e-05 0
10 Hapmap41363-BTA-81349 0.92567 ARS-BFGL-BAC-6530 0.926408 0.00108357 0.00070744
10 ARS-BFGL-BAC-6530 0.926408 BTA-19184-no-rs 0.926826 0.00094557 0.00180836
10 BTA-19184-no-rs 0.926826 BTB-00445660 0.927555 0.00187626 0.00037755
10 BTB-00445660 0.927555 ARS-BFGL-NGS-33429 0.927815 0.00047117 1.2e-06
10 ARS-BFGL-NGS-33429 0.927815 ARS-BFGL-NGS-20486 0.928046 1.382e-05 0.00063692
10 ARS-BFGL-NGS-20486 0.928046 UA-IFASA-7423 0.928469 0.00201276 0.00230639
10 UA-IFASA-7423 0.928469 BTB-00445774 0.928674 0.00011291 1.3e-07
10 BTB-00445774 0.928674 BTB-00445816 0.928888 4.069e-05 6.535e-05
10 BTB-00445816 0.928888 ARS-BFGL-NGS-36043 0.929415 0.0050913 0.00268657
10 ARS-BFGL-NGS-36043 0.929415 ARS-BFGL-NGS-74928 0.929906 0.00022909 0.00010111
10 ARS-BFGL-NGS-74928 0.929906 ARS-BFGL-NGS-89569 0.930227 0.00091491 0.00099944
10 ARS-BFGL-NGS-89569 0.930227 BTB-00445989 0.930905 0.00145937 0.00041199
10 BTB-00445989 0.930905 Hapmap38437-BTA-81372 0.931158 0.00018259 0.00048056
10 Hapmap38437-BTA-81372 0.931158 Hapmap54178-rs29021913 0.93195 0.00014044 0.00037087
10 Hapmap54178-rs29021913 0.93195 Hapmap36759-SCAFFOLD50205_19130 0.932294 0.00014778 7.62e-06
10 Hapmap36759-SCAFFOLD50205_19130 0.932294 BTB-00446145 0.932533 9.143e-05 5.33e-06
10 BTB-00446145 0.932533 ARS-BFGL-NGS-54789 0.932815 0.00034654 0.00039614
10 ARS-BFGL-NGS-54789 0.932815 Hapmap43494-BTA-122491 0.934246 0.00090112 0.00067568
10 Hapmap43494-BTA-122491 0.934246 BTB-01663299 0.934805 0.00076564 6.833e-05
10 BTB-01663299 0.934805 BTB-01663270 0.935018 1e-08 0
10 BTB-01663270 0.935018 Hapmap50283-BTA-22227 0.940176 0.00547394 0.00587607
10 Hapmap50283-BTA-22227 0.940176 ARS-BFGL-NGS-21459 0.940997 0.00147453 0.00331461
10 ARS-BFGL-NGS-21459 0.940997 Hapmap59536-rs29025348 0.941252 0.00011523 0.00023825
10 Hapmap59536-rs29025348 0.941252 BTB-01311442 0.942019 0.00021252 0.00054032
10 BTB-01311442 0.942019 ARS-BFGL-NGS-67195 0.943774 0.01219491 0.00498023
10 ARS-BFGL-NGS-67195 0.943774 Hapmap50620-BTA-21279 0.944193 0 0.00034963
10 Hapmap50620-BTA-21279 0.944193 BTA-21281-no-rs 0.944526 0.00016749 7.6e-07
10 BTA-21281-no-rs 0.944526 BTB-01311849 0.945368 0.00171614 0.00247938
10 BTB-01311849 0.945368 Hapmap39357-BTA-81356 0.945582 0.0030313 0
10 Hapmap39357-BTA-81356 0.945582 BTB-01970848 0.94587 8.908e-05 1e-08
10 BTB-01970848 0.94587 BTA-81354-no-rs 0.946548 0.00097273 0.00066057
10 BTA-81354-no-rs 0.946548 Hapmap27762-BTA-151522 0.948282 0.00204671 0.00010451
10 Hapmap27762-BTA-151522 0.948282 BTB-01147175 0.948598 0.00035425 0.00095215
10 BTB-01147175 0.948598 BTB-01147244 0.950014 0.00034445 2.5e-06
10 BTB-01147244 0.950014 BTB-01147467 0.950901 0.00044234 0.00030881
10 BTB-01147467 0.950901 Hapmap46881-BTA-82468 0.955753 0.00546388 0.00084208
10 Hapmap46881-BTA-82468 0.955753 Hapmap60286-rs29021072 0.956295 0.00292434 0.00106697
10 Hapmap60286-rs29021072 0.956295 ARS-BFGL-NGS-109736 0.95684 0.00057247 0.00128853
10 ARS-BFGL-NGS-109736 0.95684 ARS-BFGL-NGS-56388 0.957365 0.00279574 0.00047437
10 ARS-BFGL-NGS-56388 0.957365 ARS-BFGL-NGS-23947 0.957671 4.19e-06 0
10 ARS-BFGL-NGS-23947 0.957671 BTA-22070-no-rs 0.958102 0 8.438e-05
10 BTA-22070-no-rs 0.958102 BTA-82461-no-rs 0.958432 9.599e-05 0.00023076
10 BTA-82461-no-rs 0.958432 ARS-BFGL-NGS-96326 0.958642 0.00036161 0
10 ARS-BFGL-NGS-96326 0.958642 ARS-BFGL-NGS-68683 0.958985 0.00099805 0.00017672
10 ARS-BFGL-NGS-68683 0.958985 ARS-BFGL-NGS-85148 0.959687 0.00117639 0.00011458
10 ARS-BFGL-NGS-85148 0.959687 ARS-BFGL-NGS-116407 0.962957 0.00462264 0.00149304
10 ARS-BFGL-NGS-116407 0.962957 ARS-BFGL-NGS-81507 0.965692 0.0065663 0.0006541
10 ARS-BFGL-NGS-81507 0.965692 BTA-82436-no-rs 0.966311 0.00173973 0.00025249
10 BTA-82436-no-rs 0.966311 Hapmap51063-BTA-82431 0.966764 0.00040177 0.00054839
10 Hapmap51063-BTA-82431 0.966764 Hapmap41654-BTA-82427 0.967122 2.65e-06 4.3e-05
10 Hapmap41654-BTA-82427 0.967122 BTA-82413-no-rs 0.968395 0.00339141 0.00101256
10 BTA-82413-no-rs 0.968395 Hapmap44291-BTA-81405 0.969978 0.00237206 8.811e-05
10 Hapmap44291-BTA-81405 0.969978 ARS-BFGL-NGS-82902 0.970614 0.00252694 0.00038559
10 ARS-BFGL-NGS-82902 0.970614 BTA-81395-no-rs 0.970985 0.00048669 9.262e-05
10 BTA-81395-no-rs 0.970985 ARS-BFGL-NGS-26456 0.971457 0.00601071 0.00311139
10 ARS-BFGL-NGS-26456 0.971457 Hapmap60701-rs29010356 0.971671 3.876e-05 0
10 Hapmap60701-rs29010356 0.971671 ARS-BFGL-NGS-38289 0.972329 0.00590019 1.082e-05
10 ARS-BFGL-NGS-38289 0.972329 BTB-00446186 0.973817 0.00373851 0.00048833
10 BTB-00446186 0.973817 ARS-BFGL-NGS-25139 0.974413 0.00193672 0.00301708
10 ARS-BFGL-NGS-25139 0.974413 BTA-111053-no-rs 0.974635 6.606e-05 0
10 BTA-111053-no-rs 0.974635 Hapmap58172-rs29027092 0.974707 0.00013773 0
10 Hapmap58172-rs29027092 0.974707 BTB-00446995 0.975102 0.00018956 0.00070828
10 BTB-00446995 0.975102 ARS-BFGL-NGS-18955 0.976273 0.00063087 0.00072621
10 ARS-BFGL-NGS-18955 0.976273 ARS-BFGL-NGS-23086 0.977395 0.00249063 0.00029039
10 ARS-BFGL-NGS-23086 0.977395 BTB-01255583 0.979575 0.0046874 0.00114988
10 BTB-01255583 0.979575 Hapmap49047-BTA-119053 0.979906 3.06e-06 1e-08
10 Hapmap49047-BTA-119053 0.979906 BTB-01646116 0.980236 0.00032572 3.073e-05
10 BTB-01646116 0.980236 ARS-BFGL-NGS-117433 0.980528 8e-08 7.771e-05
10 ARS-BFGL-NGS-117433 0.980528 BTB-01966248 0.982397 0.00200043 0.00020473
10 BTB-01966248 0.982397 BTB-00890942 0.982664 1e-08 0
10 BTB-00890942 0.982664 ARS-BFGL-NGS-119038 0.983026 0.00089834 4.83e-06
10 ARS-BFGL-NGS-119038 0.983026 BTB-00891038 0.9834 0.00151259 0.0012569
10 BTB-00891038 0.9834 BTB-01255376 0.984115 0.00363042 2.491e-05
10 BTB-01255376 0.984115 ARS-BFGL-NGS-115913 0.984808 0.00197296 0.00102354
10 ARS-BFGL-NGS-115913 0.984808 Hapmap39952-BTA-86345 0.985616 0.0015325 0
10 Hapmap39952-BTA-86345 0.985616 ARS-BFGL-NGS-107482 0.985981 0.00080749 0.00014841
10 ARS-BFGL-NGS-107482 0.985981 BTB-01398247 0.986367 0.00033089 6e-08
10 BTB-01398247 0.986367 BTB-01398226 0.986669 0.0007001 1.848e-05
10 BTB-01398226 0.986669 BTA-88322-no-rs 0.987328 0.00044131 0.00017632
10 BTA-88322-no-rs 0.987328 BTB-01397970 0.987642 0.00020251 0
10 BTB-01397970 0.987642 BTB-01397954 0.987944 0.00026352 6.944e-05
10 BTB-01397954 0.987944 Hapmap33690-BTA-82490 0.990488 0.00965205 0.00273511
10 Hapmap33690-BTA-82490 0.990488 ARS-BFGL-NGS-62670 0.990702 0.00012966 5.9e-07
10 ARS-BFGL-NGS-62670 0.990702 BTB-00447350 0.991487 0.0014612 2.6e-07
10 BTB-00447350 0.991487 ARS-BFGL-NGS-4082 0.993032 0.00240321 0.00038054
10 ARS-BFGL-NGS-4082 0.993032 BTB-00447463 0.993343 0.00034765 0.00062311
10 BTB-00447463 0.993343 ARS-BFGL-NGS-10724 0.993586 7.293e-05 0.00048386
10 ARS-BFGL-NGS-10724 0.993586 ARS-BFGL-NGS-34142 0.994605 0.00106239 1.222e-05
10 ARS-BFGL-NGS-34142 0.994605 ARS-BFGL-NGS-112800 0.994821 0.00026034 0.00087806
10 ARS-BFGL-NGS-112800 0.994821 Hapmap53669-rs29025229 0.995141 0.00138959 0.00068635
10 Hapmap53669-rs29025229 0.995141 BTB-01566381 0.995822 0.00126772 0.00013459
10 BTB-01566381 0.995822 BTA-104505-no-rs 0.996119 0.00046014 5.896e-05
10 BTA-104505-no-rs 0.996119 ARS-BFGL-NGS-37154 0.996392 0.00132432 0.00015601
10 ARS-BFGL-NGS-37154 0.996392 ARS-BFGL-BAC-16113 0.996801 2.468e-05 0.0005978
10 ARS-BFGL-BAC-16113 0.996801 ARS-BFGL-NGS-26243 0.99739 0.00011365 2.3e-06
10 ARS-BFGL-NGS-26243 0.99739 ARS-BFGL-NGS-83517 0.998201 0.00197091 0.00084808
10 ARS-BFGL-NGS-83517 0.998201 ARS-BFGL-NGS-116660 0.999079 0.00042872 0.00022035
10 ARS-BFGL-NGS-116660 0.999079 ARS-BFGL-NGS-114186 0.999849 0.00179917 0.00089563
10 ARS-BFGL-NGS-114186 0.999849 ARS-BFGL-NGS-17132 1.002894 0.00155485 0.00099941
10 ARS-BFGL-NGS-17132 1.002894 BTB-01535139 1.003861 0.00097662 2.74e-06
10 BTB-01535139 1.003861 ARS-BFGL-NGS-34509 1.004075 0 0
10 ARS-BFGL-NGS-34509 1.004075 ARS-BFGL-NGS-570 1.005493 0.0061952 0.00263845
10 ARS-BFGL-NGS-570 1.005493 ARS-BFGL-NGS-60109 1.005866 0.00113956 3.47e-06
10 ARS-BFGL-NGS-60109 1.005866 ARS-BFGL-NGS-110830 1.006135 1e-08 9.3e-07
10 ARS-BFGL-NGS-110830 1.006135 ARS-BFGL-NGS-6421 1.006562 0.00145958 0.00109088
10 ARS-BFGL-NGS-6421 1.006562 ARS-BFGL-NGS-103752 1.006924 0.00188331 0.00081042
10 ARS-BFGL-NGS-103752 1.006924 ARS-BFGL-NGS-16191 1.007242 0.00083232 0.0008697
10 ARS-BFGL-NGS-16191 1.007242 ARS-BFGL-NGS-75393 1.008146 0.00165883 0.00052451
10 ARS-BFGL-NGS-75393 1.008146 Hapmap33984-BES3_Contig376_957 1.00894 0.00127459 0
10 Hapmap33984-BES3_Contig376_957 1.00894 ARS-BFGL-NGS-3343 1.009241 0.00015545 0.00039037
10 ARS-BFGL-NGS-3343 1.009241 ARS-BFGL-NGS-76232 1.009632 0.00030978 0.00020551
10 ARS-BFGL-NGS-76232 1.009632 ARS-BFGL-NGS-40686 1.009915 0.00029711 6.01e-06
10 ARS-BFGL-NGS-40686 1.009915 ARS-BFGL-NGS-63793 1.010837 0.00372486 0.00100824
10 ARS-BFGL-NGS-63793 1.010837 ARS-BFGL-NGS-35190 1.01154 0.00136805 0.0003825
10 ARS-BFGL-NGS-35190 1.01154 Hapmap42238-BTA-51186 1.013892 0.00580692 0.00603494
10 Hapmap42238-BTA-51186 1.013892 ARS-BFGL-NGS-1692 1.014875 0.00224224 0.00079682
10 ARS-BFGL-NGS-1692 1.014875 ARS-BFGL-NGS-70413 1.015167 0.00178601 0.00035329
10 ARS-BFGL-NGS-70413 1.015167 ARS-BFGL-NGS-110580 1.016245 0.00078818 0.00029775
10 ARS-BFGL-NGS-110580 1.016245 ARS-BFGL-NGS-114138 1.017013 3.93e-06 0
10 ARS-BFGL-NGS-114138 1.017013 ARS-BFGL-NGS-4491 1.017375 0.00128217 0
10 ARS-BFGL-NGS-4491 1.017375 ARS-BFGL-NGS-116888 1.017919 0.00088486 0.00046291
10 ARS-BFGL-NGS-116888 1.017919 ARS-BFGL-NGS-95108 1.01829 0.00095596 0.00032993
10 ARS-BFGL-NGS-95108 1.01829 BTA-117549-no-rs 1.018492 0 0
10 BTA-117549-no-rs 1.018492 Hapmap42829-BTA-117556 1.018771 0 0.00029466
10 Hapmap42829-BTA-117556 1.018771 Hapmap49784-BTA-87663 1.019136 0.00027579 1e-08
10 Hapmap49784-BTA-87663 1.019136 ARS-BFGL-BAC-15488 1.01994 0.00166531 0.00130556
10 ARS-BFGL-BAC-15488 1.01994 ARS-BFGL-NGS-102562 1.02039 9.4e-07 0.00010698
10 ARS-BFGL-NGS-102562 1.02039 BTA-83473-no-rs 1.020954 0.0004706 0.00038898
10 BTA-83473-no-rs 1.020954 ARS-BFGL-NGS-116631 1.021243 5e-08 0
10 ARS-BFGL-NGS-116631 1.021243 ARS-BFGL-NGS-30527 1.021571 0.00059126 0.00043726
10 ARS-BFGL-NGS-30527 1.021571 Hapmap47423-BTA-83469 1.021807 0 0
10 Hapmap47423-BTA-83469 1.021807 Hapmap59070-rs29016931 1.022264 7.649e-05 0
10 Hapmap59070-rs29016931 1.022264 ARS-BFGL-NGS-39375 1.02267 0.0004808 0.00026595
10 ARS-BFGL-NGS-39375 1.02267 ARS-BFGL-NGS-118945 1.023496 0.00059173 0
10 ARS-BFGL-NGS-118945 1.023496 ARS-BFGL-NGS-103474 1.02393 1.437e-05 1e-08
10 ARS-BFGL-NGS-103474 1.02393 ARS-BFGL-NGS-27366 1.0244 0.00028185 5e-08
10 ARS-BFGL-NGS-27366 1.0244 Hapmap49930-BTA-24651 1.025698 0.00149045 0.00017161
10 Hapmap49930-BTA-24651 1.025698 ARS-BFGL-NGS-98753 1.026062 0.00010642 0.00021955
10 ARS-BFGL-NGS-98753 1.026062 ARS-BFGL-NGS-109724 1.026408 9.91e-06 0.00037898
10 ARS-BFGL-NGS-109724 1.026408 ARS-BFGL-NGS-20413 1.026699 2.957e-05 0
10 ARS-BFGL-NGS-20413 1.026699 ARS-BFGL-NGS-4171 1.027015 1e-08 0.0001499
10 ARS-BFGL-NGS-4171 1.027015 BTA-05225-no-rs 1.028781 0.00012007 0.00035981
10 BTA-05225-no-rs 1.028781 BTA-96648-no-rs 1.029393 0 1.3e-07
10 BTA-96648-no-rs 1.029393 ARS-BFGL-NGS-36623 1.030794 8.403e-05 0
10 ARS-BFGL-NGS-36623 1.030794 Hapmap51305-BTA-74560 1.031925 0 0
11 BTB-01593930 0.001227 BTB-01593958 0.001594 0.00228087 5.62e-06
11 BTB-01593958 0.001594 Hapmap45596-BTA-106589 0.001995 0.00032914 0.00023153
11 Hapmap45596-BTA-106589 0.001995 ARS-BFGL-NGS-4144 0.002378 1.3e-06 3e-08
11 ARS-BFGL-NGS-4144 0.002378 ARS-BFGL-NGS-103052 0.002657 8.312e-05 0.0003382
11 ARS-BFGL-NGS-103052 0.002657 BTA-89794-no-rs 0.003324 6.89e-06 0.00037821
11 BTA-89794-no-rs 0.003324 ARS-BFGL-NGS-64198 0.003877 9.12e-06 0.00069324
11 ARS-BFGL-NGS-64198 0.003877 ARS-BFGL-NGS-83243 0.006715 0.00174501 0.00110169
11 ARS-BFGL-NGS-83243 0.006715 ARS-BFGL-NGS-20788 0.007093 0.00061902 0.0008497
11 ARS-BFGL-NGS-20788 0.007093 BTB-00449189 0.007432 0.00010511 0.00138704
11 BTB-00449189 0.007432 ARS-BFGL-NGS-28965 0.007832 0.0026932 0.00379274
11 ARS-BFGL-NGS-28965 0.007832 BTB-01701204 0.008403 0.00020663 0.00065803
11 BTB-01701204 0.008403 ARS-BFGL-NGS-62942 0.00897 0.00267883 2.829e-05
11 ARS-BFGL-NGS-62942 0.00897 ARS-BFGL-NGS-106406 0.009436 0.00043179 0.00118899
11 ARS-BFGL-NGS-106406 0.009436 Hapmap22876-BTA-155681 0.010227 4.91e-06 0.00063385
11 Hapmap22876-BTA-155681 0.010227 ARS-BFGL-NGS-119513 0.010794 0.00012981 0.0004112
11 ARS-BFGL-NGS-119513 0.010794 ARS-BFGL-NGS-112990 0.011086 0.00013658 0.00022786
11 ARS-BFGL-NGS-112990 0.011086 ARS-BFGL-NGS-58003 0.011293 0.00014699 0.00031939
11 ARS-BFGL-NGS-58003 0.011293 Hapmap60415-ss46526829 0.011863 0.00337992 0.00141957
11 Hapmap60415-ss46526829 0.011863 ARS-BFGL-NGS-38779 0.012445 0.00175475 0.00178589
11 ARS-BFGL-NGS-38779 0.012445 ARS-BFGL-NGS-11211 0.012832 0.00018558 3.906e-05
11 ARS-BFGL-NGS-11211 0.012832 ARS-BFGL-NGS-81709 0.013136 0.00023402 0.00031049
11 ARS-BFGL-NGS-81709 0.013136 BTB-00449812 0.013403 0.00049117 0.00047362
11 BTB-00449812 0.013403 ARS-BFGL-NGS-84048 0.013713 0.00026229 0
11 ARS-BFGL-NGS-84048 0.013713 BTB-01913344 0.014152 0 0
11 BTB-01913344 0.014152 ARS-BFGL-NGS-87981 0.015277 0.00107517 0.00151722
11 ARS-BFGL-NGS-87981 0.015277 ARS-BFGL-NGS-83503 0.015823 0.00314626 0.00234486
11 ARS-BFGL-NGS-83503 0.015823 ARS-BFGL-NGS-116413 0.016224 0.00059504 4.49e-06
11 ARS-BFGL-NGS-116413 0.016224 BTB-00448847 0.016466 0.00046153 0.00051516
11 BTB-00448847 0.016466 Hapmap57799-rs29012894 0.0173 0.00159166 0.0017816
11 Hapmap57799-rs29012894 0.0173 ARS-BFGL-NGS-103834 0.017606 0 1e-08
11 ARS-BFGL-NGS-103834 0.017606 Hapmap48122-BTA-91937 0.018187 0.00472667 0.00100683
11 Hapmap48122-BTA-91937 0.018187 Hapmap22963-BTA-91941 0.018339 0.00110516 0.0002639
11 Hapmap22963-BTA-91941 0.018339 ARS-BFGL-NGS-54066 0.018612 0.00111038 0.00139445
11 ARS-BFGL-NGS-54066 0.018612 BTB-00449987 0.018919 4.757e-05 0.00153578
11 BTB-00449987 0.018919 ARS-BFGL-NGS-68030 0.019283 0.00040595 0.0003425
11 ARS-BFGL-NGS-68030 0.019283 ARS-BFGL-NGS-24329 0.019469 0.00099016 0.00027773
11 ARS-BFGL-NGS-24329 0.019469 Hapmap54920-rs29026446 0.019899 0.00101788 0.00074188
11 Hapmap54920-rs29026446 0.019899 ARS-BFGL-NGS-18143 0.020254 2.24e-06 5.8e-07
11 ARS-BFGL-NGS-18143 0.020254 ARS-BFGL-NGS-85500 0.021019 0.00143629 0.00100163
11 ARS-BFGL-NGS-85500 0.021019 ARS-BFGL-NGS-114980 0.021433 0.00027855 0.00065026
11 ARS-BFGL-NGS-114980 0.021433 BTB-00448829 0.021734 4.1e-07 0
11 BTB-00448829 0.021734 Hapmap36649-SCAFFOLD175947_14270 0.023207 0.00847775 0.00419935
11 Hapmap36649-SCAFFOLD175947_14270 0.023207 ARS-BFGL-NGS-70527 0.023592 5.197e-05 0.00021626
11 ARS-BFGL-NGS-70527 0.023592 ARS-BFGL-NGS-40264 0.023823 0 0
11 ARS-BFGL-NGS-40264 0.023823 Hapmap48504-BTA-87558 0.024035 1e-07 0
11 Hapmap48504-BTA-87558 0.024035 ARS-BFGL-NGS-79217 0.024902 3.561e-05 0
11 ARS-BFGL-NGS-79217 0.024902 ARS-BFGL-NGS-23705 0.025767 0.0013473 0.0010898
11 ARS-BFGL-NGS-23705 0.025767 BTB-00452943 0.026157 8e-08 2.94e-05
11 BTB-00452943 0.026157 ARS-BFGL-NGS-113057 0.026359 1e-08 3e-07
11 ARS-BFGL-NGS-113057 0.026359 ARS-BFGL-NGS-33034 0.026696 0.00528009 0.00262943
11 ARS-BFGL-NGS-33034 0.026696 ARS-BFGL-NGS-12715 0.026902 0.00014145 2.15e-06
11 ARS-BFGL-NGS-12715 0.026902 ARS-BFGL-NGS-101296 0.02724 1.669e-05 3.1e-07
11 ARS-BFGL-NGS-101296 0.02724 ARS-BFGL-NGS-1183 0.028533 0.00127095 2.1e-07
11 ARS-BFGL-NGS-1183 0.028533 Hapmap25380-BTA-95190 0.028845 0 0.00055833
11 Hapmap25380-BTA-95190 0.028845 UA-IFASA-3579 0.0291 3.84e-06 1e-08
11 UA-IFASA-3579 0.0291 BTB-00452217 0.030147 0.00015903 0
11 BTB-00452217 0.030147 ARS-BFGL-NGS-31804 0.030753 0.00032863 8e-07
11 ARS-BFGL-NGS-31804 0.030753 BTB-00451982 0.031714 0.00056733 0.00067938
11 BTB-00451982 0.031714 BTB-01823731 0.032465 1.159e-05 1e-07
11 BTB-01823731 0.032465 BTB-00451941 0.032696 0 0
11 BTB-00451941 0.032696 ARS-BFGL-NGS-89583 0.033782 0.00419765 0.00771419
11 ARS-BFGL-NGS-89583 0.033782 Hapmap43972-BTA-93042 0.034038 0.00019156 1.86e-06
11 Hapmap43972-BTA-93042 0.034038 Hapmap60518-rs29011691 0.03483 0.0010037 0.00088629
11 Hapmap60518-rs29011691 0.03483 ARS-BFGL-NGS-11111 0.036106 0.00135896 0.00074221
11 ARS-BFGL-NGS-11111 0.036106 Hapmap50529-BTA-99139 0.036494 0 0
11 Hapmap50529-BTA-99139 0.036494 ARS-BFGL-NGS-53430 0.03686 0 0
11 ARS-BFGL-NGS-53430 0.03686 ARS-BFGL-NGS-22749 0.037448 0.00216026 0.00138063
11 ARS-BFGL-NGS-22749 0.037448 BTB-00453425 0.037672 7.533e-05 0.00052909
11 BTB-00453425 0.037672 ARS-BFGL-NGS-69066 0.037966 4.94e-05 1.54e-06
11 ARS-BFGL-NGS-69066 0.037966 BTB-00453176 0.038761 0.00097174 0
11 BTB-00453176 0.038761 ARS-BFGL-NGS-18450 0.04001 0.00479466 0.00314345
11 ARS-BFGL-NGS-18450 0.04001 ARS-BFGL-NGS-27317 0.040447 0.00223643 0.00010262
11 ARS-BFGL-NGS-27317 0.040447 BTA-24238-no-rs 0.040725 0.00013046 9.5e-07
11 BTA-24238-no-rs 0.040725 BTB-01330547 0.041789 0.00065986 3.62e-06
11 BTB-01330547 0.041789 BTB-01723556 0.044494 0.00277363 0.00160468
11 BTB-01723556 0.044494 Hapmap40381-BTA-09207 0.044963 4.19e-06 1e-08
11 Hapmap40381-BTA-09207 0.044963 BTB-00450113 0.045558 0.0002438 0
11 BTB-00450113 0.045558 ARS-BFGL-NGS-111573 0.046436 2.842e-05 0.00055975
11 ARS-BFGL-NGS-111573 0.046436 ARS-BFGL-NGS-13472 0.047304 0.0004887 7.3e-07
11 ARS-BFGL-NGS-13472 0.047304 UA-IFASA-4273 0.047943 0.00044424 0
11 UA-IFASA-4273 0.047943 Hapmap48515-BTA-89384 0.048328 6.74e-06 0.00061055
11 Hapmap48515-BTA-89384 0.048328 Hapmap23963-BTA-89387 0.048581 0.00146293 4.69e-06
11 Hapmap23963-BTA-89387 0.048581 BTB-01118293 0.048811 1.34e-06 0.00045195
11 BTB-01118293 0.048811 ARS-BFGL-NGS-69903 0.049082 9.887e-05 8.084e-05
11 ARS-BFGL-NGS-69903 0.049082 ARS-BFGL-NGS-12127 0.049754 0.00174876 0.00246738
11 ARS-BFGL-NGS-12127 0.049754 BTB-01118558 0.050675 0.00071619 0.00082394
11 BTB-01118558 0.050675 ARS-BFGL-NGS-77332 0.051241 0.00121661 0.00082024
11 ARS-BFGL-NGS-77332 0.051241 BTB-01118640 0.05158 0.00064814 1.7e-07
11 BTB-01118640 0.05158 ARS-BFGL-NGS-114076 0.05181 0.00120696 0.00071418
11 ARS-BFGL-NGS-114076 0.05181 Hapmap53318-rs29018775 0.052382 0.0006927 0.00089904
11 Hapmap53318-rs29018775 0.052382 ARS-BFGL-NGS-68850 0.052806 0.00442416 0.00310713
11 ARS-BFGL-NGS-68850 0.052806 BTB-01118763 0.053089 7.3e-07 0.00038254
11 BTB-01118763 0.053089 ARS-BFGL-NGS-43582 0.054449 0.00091833 3.521e-05
11 ARS-BFGL-NGS-43582 0.054449 Hapmap38184-BTA-100156 0.054938 0.00045764 8.979e-05
11 Hapmap38184-BTA-100156 0.054938 ARS-BFGL-NGS-114595 0.055704 0.00146322 6.816e-05
11 ARS-BFGL-NGS-114595 0.055704 Hapmap30503-BTA-126122 0.055964 1e-08 0.00014275
11 Hapmap30503-BTA-126122 0.055964 ARS-BFGL-NGS-93607 0.056243 7e-08 0
11 ARS-BFGL-NGS-93607 0.056243 ARS-BFGL-NGS-113441 0.057365 0.00595347 0.00188715
11 ARS-BFGL-NGS-113441 0.057365 Hapmap48902-BTA-81093 0.057913 0.00020367 4.722e-05
11 Hapmap48902-BTA-81093 0.057913 ARS-BFGL-NGS-30471 0.058739 0.00024899 2.586e-05
11 ARS-BFGL-NGS-30471 0.058739 ARS-BFGL-NGS-34139 0.059338 0.00155639 0.001649
11 ARS-BFGL-NGS-34139 0.059338 Hapmap39438-BTA-81105 0.06116 0.00322521 0.00157084
11 Hapmap39438-BTA-81105 0.06116 ARS-BFGL-NGS-116293 0.061369 2e-08 0.00052632
11 ARS-BFGL-NGS-116293 0.061369 BTB-01763350 0.061922 0.00099896 4.786e-05
11 BTB-01763350 0.061922 BTB-00454142 0.063539 0.00252564 0.00261734
11 BTB-00454142 0.063539 BTA-112348-no-rs 0.065901 0.00343188 0.00190999
11 BTA-112348-no-rs 0.065901 UA-IFASA-6574 0.066162 9.8e-07 1e-08
11 UA-IFASA-6574 0.066162 Hapmap60421-rs29010480 0.066703 0.00905358 0.00309538
11 Hapmap60421-rs29010480 0.066703 ARS-BFGL-NGS-41117 0.066933 9.217e-05 2.67e-06
11 ARS-BFGL-NGS-41117 0.066933 ARS-BFGL-NGS-110191 0.067291 0 0
11 ARS-BFGL-NGS-110191 0.067291 Hapmap52826-rs29011405 0.067767 0.00143873 0.00120088
11 Hapmap52826-rs29011405 0.067767 BTB-00456788 0.068423 0.00207152 0.00063909
11 BTB-00456788 0.068423 ARS-BFGL-NGS-119328 0.068767 1.378e-05 0.00017509
11 ARS-BFGL-NGS-119328 0.068767 ARS-BFGL-NGS-47869 0.069136 0.00021746 0.00050262
11 ARS-BFGL-NGS-47869 0.069136 ARS-BFGL-NGS-30860 0.070146 1.15e-06 4.17e-06
11 ARS-BFGL-NGS-30860 0.070146 Hapmap32992-BTA-126190 0.071302 0.00020763 0.00116995
11 Hapmap32992-BTA-126190 0.071302 BTB-00457013 0.072023 0.00142918 0.00120548
11 BTB-00457013 0.072023 ARS-BFGL-NGS-96933 0.072577 0.00218044 0.00284971
11 ARS-BFGL-NGS-96933 0.072577 BTB-00457093 0.072879 0.00013894 0.00023887
11 BTB-00457093 0.072879 ARS-BFGL-NGS-57932 0.073089 7.917e-05 0.00058414
11 ARS-BFGL-NGS-57932 0.073089 BTA-101065-no-rs 0.073336 0.00264984 0.00539447
11 BTA-101065-no-rs 0.073336 ARS-BFGL-NGS-21703 0.074173 0.0044889 0.00202118
11 ARS-BFGL-NGS-21703 0.074173 ARS-BFGL-NGS-28646 0.074931 0.00135618 0.00034175
11 ARS-BFGL-NGS-28646 0.074931 ARS-BFGL-NGS-11972 0.075199 0.00010058 0.00011185
11 ARS-BFGL-NGS-11972 0.075199 ARS-BFGL-NGS-37576 0.075506 0.00110655 0.00016654
11 ARS-BFGL-NGS-37576 0.075506 ARS-BFGL-NGS-16818 0.075697 8.67e-06 0
11 ARS-BFGL-NGS-16818 0.075697 Hapmap46908-BTA-102184 0.076354 0.00074718 0.001315
11 Hapmap46908-BTA-102184 0.076354 BTB-00454930 0.077072 0.00099032 0.00040241
11 BTB-00454930 0.077072 BTA-103199-no-rs 0.077725 0.00126529 0.00136184
11 BTA-103199-no-rs 0.077725 ARS-BFGL-NGS-64152 0.077954 2.4e-07 0.00068023
11 ARS-BFGL-NGS-64152 0.077954 BTA-103207-no-rs 0.07822 4.478e-05 0
11 BTA-103207-no-rs 0.07822 ARS-BFGL-NGS-96559 0.07862 9.02e-05 1e-08
11 ARS-BFGL-NGS-96559 0.07862 BTA-104234-no-rs 0.079076 3e-08 0
11 BTA-104234-no-rs 0.079076 Hapmap54394-rs29020725 0.079886 0.00042939 0.00193868
11 Hapmap54394-rs29020725 0.079886 BTB-00455305 0.08016 1e-08 0.0002446
11 BTB-00455305 0.08016 BTB-00455326 0.080495 0.00153377 0.00321032
11 BTB-00455326 0.080495 ARS-BFGL-BAC-11154 0.081587 0.00373644 0.00670018
11 ARS-BFGL-BAC-11154 0.081587 ARS-BFGL-NGS-110311 0.081949 0.00092629 0.00037898
11 ARS-BFGL-NGS-110311 0.081949 BTB-00455867 0.084627 0.00879661 0.00279118
11 BTB-00455867 0.084627 Hapmap52841-rs29026711 0.08496 0.00017583 0.00017245
11 Hapmap52841-rs29026711 0.08496 ARS-BFGL-NGS-62760 0.085335 2.916e-05 0.00054135
11 ARS-BFGL-NGS-62760 0.085335 Hapmap44582-BTA-107322 0.085591 9.7e-07 7.037e-05
11 Hapmap44582-BTA-107322 0.085591 BTB-00455896 0.085807 8.378e-05 0.00083284
11 BTB-00455896 0.085807 ARS-BFGL-NGS-39999 0.08605 0.00013905 0
11 ARS-BFGL-NGS-39999 0.08605 ARS-BFGL-NGS-83556 0.086286 0 0.0001335
11 ARS-BFGL-NGS-83556 0.086286 BTA-108380-no-rs 0.087265 0.00319949 0.00343194
11 BTA-108380-no-rs 0.087265 ARS-BFGL-NGS-28887 0.087769 9e-07 7.135e-05
11 ARS-BFGL-NGS-28887 0.087769 BTB-00456252 0.088498 0.00539393 0.0054923
11 BTB-00456252 0.088498 BTB-01693261 0.089281 1.38e-05 0.00020079
11 BTB-01693261 0.089281 ARS-BFGL-NGS-110878 0.089502 0 0
11 ARS-BFGL-NGS-110878 0.089502 ARS-BFGL-NGS-97887 0.090318 0.00011087 0.00034225
11 ARS-BFGL-NGS-97887 0.090318 ARS-BFGL-NGS-102975 0.090579 4.476e-05 0.00054457
11 ARS-BFGL-NGS-102975 0.090579 ARS-BFGL-NGS-31282 0.091015 2.335e-05 2.817e-05
11 ARS-BFGL-NGS-31282 0.091015 ARS-BFGL-NGS-62299 0.091459 2.751e-05 6e-08
11 ARS-BFGL-NGS-62299 0.091459 ARS-BFGL-NGS-89119 0.091733 0.00569074 0.00213572
11 ARS-BFGL-NGS-89119 0.091733 Hapmap40102-BTA-110410 0.092127 0.00222696 0.00089451
11 Hapmap40102-BTA-110410 0.092127 ARS-BFGL-NGS-57976 0.093035 4.94e-06 0
11 ARS-BFGL-NGS-57976 0.093035 ARS-BFGL-NGS-83673 0.093453 0.00020086 0.00020562
11 ARS-BFGL-NGS-83673 0.093453 ARS-BFGL-NGS-31844 0.093787 5.231e-05 0.00080013
11 ARS-BFGL-NGS-31844 0.093787 BTB-01830724 0.094366 0.00068012 0.00018223
11 BTB-01830724 0.094366 BTB-00456673 0.09466 0.00017378 0
11 BTB-00456673 0.09466 BTB-00456759 0.094897 0.00040933 0.00063285
11 BTB-00456759 0.094897 BTB-00457391 0.09687 0.00119127 0.0013406
11 BTB-00457391 0.09687 BTB-01569510 0.097757 0.00062512 5.39e-06
11 BTB-01569510 0.097757 ARS-BFGL-NGS-93955 0.098708 0.00108021 0.00179725
11 ARS-BFGL-NGS-93955 0.098708 ARS-BFGL-NGS-103075 0.099032 0.00073927 6.5e-07
11 ARS-BFGL-NGS-103075 0.099032 Hapmap49397-BTA-98960 0.099243 0.00075132 0.00104835
11 Hapmap49397-BTA-98960 0.099243 ARS-BFGL-NGS-10500 0.09962 2e-08 3.067e-05
11 ARS-BFGL-NGS-10500 0.09962 Hapmap40656-BTA-115565 0.1006 1.528e-05 0.00049078
11 Hapmap40656-BTA-115565 0.1006 ARS-BFGL-NGS-72000 0.101049 0.00010705 2e-08
11 ARS-BFGL-NGS-72000 0.101049 ARS-BFGL-NGS-3234 0.101335 0.00107302 0.00044253
11 ARS-BFGL-NGS-3234 0.101335 BTB-00457184 0.10287 0.00076331 0.00053332
11 BTB-00457184 0.10287 ARS-BFGL-NGS-106145 0.103345 0.0011708 0.00160103
11 ARS-BFGL-NGS-106145 0.103345 ARS-BFGL-NGS-109939 0.103798 6.051e-05 2.282e-05
11 ARS-BFGL-NGS-109939 0.103798 Hapmap43166-BTA-118641 0.104252 0.00031733 0.0012441
11 Hapmap43166-BTA-118641 0.104252 ARS-BFGL-NGS-25723 0.104529 0.00053704 4.8e-07
11 ARS-BFGL-NGS-25723 0.104529 ARS-BFGL-NGS-90755 0.105272 0.00469639 0.00190422
11 ARS-BFGL-NGS-90755 0.105272 ARS-BFGL-NGS-119844 0.105736 0.00132259 0.00046164
11 ARS-BFGL-NGS-119844 0.105736 Hapmap40688-BTA-21593 0.106475 0.00035453 0.00089316
11 Hapmap40688-BTA-21593 0.106475 UA-IFASA-2313 0.106605 0 0.00012097
11 UA-IFASA-2313 0.106605 Hapmap43191-BTA-16575 0.107134 0.00051014 0.00027472
11 Hapmap43191-BTA-16575 0.107134 BTB-00458773 0.107747 0.00059055 7.376e-05
11 BTB-00458773 0.107747 Hapmap58528-rs29018292 0.108946 0.00037292 0.00103853
11 Hapmap58528-rs29018292 0.108946 BTA-16572-no-rs 0.109186 0.00063521 0.0001537
11 BTA-16572-no-rs 0.109186 ARS-BFGL-BAC-13552 0.109584 0.00019815 0
11 ARS-BFGL-BAC-13552 0.109584 BTA-16568-no-rs 0.109983 7.82e-06 0.00059745
11 BTA-16568-no-rs 0.109983 Hapmap46203-BTA-16567 0.110218 1e-08 1.93e-06
11 Hapmap46203-BTA-16567 0.110218 UA-IFASA-5940 0.110543 0.00028806 1.66e-05
11 UA-IFASA-5940 0.110543 BTA-11124-rs29016888 0.110865 0.00012973 0
11 BTA-11124-rs29016888 0.110865 BTB-00458289 0.111289 8.573e-05 0
11 BTB-00458289 0.111289 ARS-BFGL-NGS-20722 0.11222 0.00089407 0.00045146
11 ARS-BFGL-NGS-20722 0.11222 Hapmap57274-ss46526270 0.113692 0.00178806 0.00251683
11 Hapmap57274-ss46526270 0.113692 ARS-BFGL-NGS-113864 0.113921 0.00060346 2.14e-06
11 ARS-BFGL-NGS-113864 0.113921 ARS-BFGL-NGS-22092 0.114121 4.467e-05 0
11 ARS-BFGL-NGS-22092 0.114121 ARS-BFGL-NGS-117717 0.114974 3.37e-06 0.00093201
11 ARS-BFGL-NGS-117717 0.114974 ARS-BFGL-NGS-118131 0.115479 0.00027795 0.00019348
11 ARS-BFGL-NGS-118131 0.115479 BTB-00459111 0.116421 0.00080991 0.00080933
11 BTB-00459111 0.116421 BTB-00459119 0.116705 1.977e-05 9.106e-05
11 BTB-00459119 0.116705 BTB-02007301 0.117624 0.0001202 1e-08
11 BTB-02007301 0.117624 BTA-122291-no-rs 0.118119 4.368e-05 0
11 BTA-122291-no-rs 0.118119 BTB-01644390 0.119628 4.2e-07 0
11 BTB-01644390 0.119628 ARS-BFGL-BAC-13568 0.12002 0 0
11 ARS-BFGL-BAC-13568 0.12002 BTA-85490-no-rs 0.121781 0.00018718 0.00044747
11 BTA-85490-no-rs 0.121781 BTB-00461346 0.122094 0.00030856 1e-08
11 BTB-00461346 0.122094 ARS-BFGL-NGS-115446 0.122743 0 0
11 ARS-BFGL-NGS-115446 0.122743 ARS-BFGL-NGS-40307 0.122948 0 0
11 ARS-BFGL-NGS-40307 0.122948 ARS-BFGL-NGS-40411 0.124223 3.5e-07 7.334e-05
11 ARS-BFGL-NGS-40411 0.124223 BTB-00461144 0.124512 2e-08 0.00042673
11 BTB-00461144 0.124512 ARS-BFGL-NGS-33225 0.124849 0.00417706 0.00404015
11 ARS-BFGL-NGS-33225 0.124849 ARS-BFGL-NGS-107641 0.125198 0.00020808 1.531e-05
11 ARS-BFGL-NGS-107641 0.125198 ARS-BFGL-NGS-13182 0.125656 1.845e-05 1.44e-06
11 ARS-BFGL-NGS-13182 0.125656 ARS-BFGL-NGS-21642 0.126014 0.00024126 0.00053732
11 ARS-BFGL-NGS-21642 0.126014 BTA-85474-no-rs 0.126728 0.00015534 6e-08
11 BTA-85474-no-rs 0.126728 ARS-BFGL-NGS-26367 0.127949 0.00146184 0.00295697
11 ARS-BFGL-NGS-26367 0.127949 ARS-BFGL-NGS-100878 0.128607 0.00037791 0.00102349
11 ARS-BFGL-NGS-100878 0.128607 Hapmap48102-BTA-85468 0.129754 0.00019359 0.00040324
11 Hapmap48102-BTA-85468 0.129754 Hapmap52124-rs29020943 0.130418 0.0004161 0
11 Hapmap52124-rs29020943 0.130418 ARS-BFGL-BAC-14209 0.131354 0.00102004 0.00173108
11 ARS-BFGL-BAC-14209 0.131354 BTA-84551-no-rs 0.13213 1.5e-07 0
11 BTA-84551-no-rs 0.13213 BTB-00459766 0.13247 0 0
11 BTB-00459766 0.13247 Hapmap47755-BTA-84550 0.132825 8.31e-06 0
11 Hapmap47755-BTA-84550 0.132825 ARS-BFGL-NGS-34091 0.134418 0.00158371 0.00120204
11 ARS-BFGL-NGS-34091 0.134418 ARS-BFGL-NGS-35411 0.1351 0.0057549 0.00624193
11 ARS-BFGL-NGS-35411 0.1351 ARS-BFGL-NGS-4008 0.135342 1e-08 0.00020409
11 ARS-BFGL-NGS-4008 0.135342 ARS-BFGL-NGS-60010 0.135605 6.58e-06 6.67e-06
11 ARS-BFGL-NGS-60010 0.135605 ARS-BFGL-NGS-34052 0.13585 0.00053722 0.00407757
11 ARS-BFGL-NGS-34052 0.13585 BTB-00461599 0.136709 0.00240584 0.00210363
11 BTB-00461599 0.136709 Hapmap41990-BTA-85501 0.1372 4.4e-06 0.00020851
11 Hapmap41990-BTA-85501 0.1372 ARS-BFGL-NGS-15072 0.137665 0.00011563 1.88e-06
11 ARS-BFGL-NGS-15072 0.137665 ARS-BFGL-NGS-62906 0.138142 0.00080122 0.0005204
11 ARS-BFGL-NGS-62906 0.138142 Hapmap30370-BTA-99862 0.138595 0.0002404 0.00046594
11 Hapmap30370-BTA-99862 0.138595 ARS-BFGL-BAC-14220 0.13904 2.17e-06 5.831e-05
11 ARS-BFGL-BAC-14220 0.13904 BTB-00563759 0.139359 0.00079925 5.866e-05
11 BTB-00563759 0.139359 BTB-00563665 0.140269 0.00167555 0.00307385
11 BTB-00563665 0.140269 Hapmap31534-BTA-26223 0.141225 0.00048202 0.0017604
11 Hapmap31534-BTA-26223 0.141225 Hapmap48692-BTA-24694 0.1423 0.00089563 0
11 Hapmap48692-BTA-24694 0.1423 ARS-BFGL-NGS-66840 0.143113 0.00051466 0.0021652
11 ARS-BFGL-NGS-66840 0.143113 Hapmap39693-BTA-85506 0.145041 0.00116855 0.00185165
11 Hapmap39693-BTA-85506 0.145041 BTA-85510-no-rs 0.147908 0.00075796 1.182e-05
11 BTA-85510-no-rs 0.147908 ARS-BFGL-NGS-1848 0.148487 0.00119967 0.00018103
11 ARS-BFGL-NGS-1848 0.148487 ARS-BFGL-NGS-25419 0.149285 0.00010443 7.13e-05
11 ARS-BFGL-NGS-25419 0.149285 BTB-00483333 0.149893 0 1.03e-05
11 BTB-00483333 0.149893 BTB-00461989 0.150107 0 0
11 BTB-00461989 0.150107 BTB-00462019 0.150962 0.00015148 8.544e-05
11 BTB-00462019 0.150962 BTB-01529593 0.151541 0 0.00015752
11 BTB-01529593 0.151541 ARS-BFGL-NGS-71150 0.151824 0.00025204 0
11 ARS-BFGL-NGS-71150 0.151824 BTB-01529507 0.152193 3.316e-05 0
11 BTB-01529507 0.152193 ARS-BFGL-NGS-20941 0.153173 0.00041387 0
11 ARS-BFGL-NGS-20941 0.153173 ARS-BFGL-NGS-116521 0.154085 0.00059022 0
11 ARS-BFGL-NGS-116521 0.154085 BTB-01972463 0.154431 0.00049681 0.00068584
11 BTB-01972463 0.154431 ARS-BFGL-NGS-15959 0.154805 0.00163558 0.00146395
11 ARS-BFGL-NGS-15959 0.154805 BTB-00463045 0.155057 5.722e-05 5.804e-05
11 BTB-00463045 0.155057 ARS-BFGL-NGS-27258 0.156258 0.00122119 0.00033087
11 ARS-BFGL-NGS-27258 0.156258 BTB-00462448 0.157964 0.00461747 0.00420678
11 BTB-00462448 0.157964 ARS-BFGL-BAC-14856 0.158387 0.00024326 0.00058863
11 ARS-BFGL-BAC-14856 0.158387 ARS-BFGL-NGS-17904 0.158589 0.0003169 7e-08
11 ARS-BFGL-NGS-17904 0.158589 BTB-00462303 0.158797 5.123e-05 3.44e-06
11 BTB-00462303 0.158797 ARS-BFGL-NGS-68680 0.159012 0.00021677 0.00031759
11 ARS-BFGL-NGS-68680 0.159012 BTB-00462075 0.16111 0.00364842 0.00335841
11 BTB-00462075 0.16111 BTB-00461834 0.161354 6.608e-05 0.00010697
11 BTB-00461834 0.161354 Hapmap29803-BTA-126260 0.16174 0.00110401 0.00079267
11 Hapmap29803-BTA-126260 0.16174 BTB-00461875 0.162109 2e-08 0
11 BTB-00461875 0.162109 BTB-00461926 0.16243 0.00049996 0
11 BTB-00461926 0.16243 ARS-BFGL-NGS-21769 0.162702 2.878e-05 0
11 ARS-BFGL-NGS-21769 0.162702 BTB-00463178 0.16325 0.00011058 0
11 BTB-00463178 0.16325 BTB-00463351 0.163541 5.257e-05 0
11 BTB-00463351 0.163541 ARS-BFGL-NGS-21563 0.163849 0.00030041 0.00047722
11 ARS-BFGL-NGS-21563 0.163849 BTA-86548-no-rs 0.165913 0.00154379 0.00053106
11 BTA-86548-no-rs 0.165913 BTA-119408-no-rs 0.169346 0.00242531 0.00306583
11 BTA-119408-no-rs 0.169346 BTB-01762620 0.169633 0 0.000127
11 BTB-01762620 0.169633 BTB-01764269 0.170059 0.00087665 0.000372
11 BTB-01764269 0.170059 BTB-01391227 0.170382 3.057e-05 0
11 BTB-01391227 0.170382 BTB-01661903 0.171232 0.00327411 0.00393501
11 BTB-01661903 0.171232 BTB-01661919 0.171657 8.56e-06 0.00052207
11 BTB-01661919 0.171657 Hapmap26417-BTA-147042 0.172176 0.00109581 1.19e-06
11 Hapmap26417-BTA-147042 0.172176 Hapmap42936-BTA-41076 0.172333 8.698e-05 0
11 Hapmap42936-BTA-41076 0.172333 BTB-01233020 0.173617 0.00061004 0.00099391
11 BTB-01233020 0.173617 BTB-01232906 0.174249 0.00094405 0.0015077
11 BTB-01232906 0.174249 BTB-01766447 0.174656 0 0
11 BTB-01766447 0.174656 ARS-BFGL-NGS-19198 0.176434 0.00081735 0.00013469
11 ARS-BFGL-NGS-19198 0.176434 Hapmap51806-BTA-115203 0.176884 0 0
11 Hapmap51806-BTA-115203 0.176884 ARS-BFGL-NGS-95690 0.17736 0.00067531 0.00056346
11 ARS-BFGL-NGS-95690 0.17736 BTA-25377-no-rs 0.177663 0.00114124 0.00166759
11 BTA-25377-no-rs 0.177663 Hapmap30865-BTA-157248 0.178409 0 0
11 Hapmap30865-BTA-157248 0.178409 BTB-01670865 0.179032 0.00099039 0.00065292
11 BTB-01670865 0.179032 BTB-01670886 0.179404 0.00127833 3.4e-07
11 BTB-01670886 0.179404 BTB-01679861 0.179699 3e-08 0
11 BTB-01679861 0.179699 BTB-01679746 0.180164 8e-08 0
11 BTB-01679746 0.180164 BTA-28869-no-rs 0.181175 0.00010282 0
11 BTA-28869-no-rs 0.181175 BTB-01996428 0.181615 0.000135 8e-08
11 BTB-01996428 0.181615 BTB-01744126 0.182006 5.716e-05 0
11 BTB-01744126 0.182006 Hapmap55223-rs29012734 0.18241 0.00026923 0.00070889
11 Hapmap55223-rs29012734 0.18241 BTA-94053-no-rs 0.183203 4.9e-07 0.00058193
11 BTA-94053-no-rs 0.183203 Hapmap48128-BTA-94056 0.184614 0.00275043 0.00179314
11 Hapmap48128-BTA-94056 0.184614 Hapmap36648-SCAFFOLD255197_18545 0.185248 0.00013073 0.00076462
11 Hapmap36648-SCAFFOLD255197_18545 0.185248 BTB-01836116 0.185775 0.00019116 0.00299029
11 BTB-01836116 0.185775 BTB-01396464 0.186795 0.00117815 0.00097337
11 BTB-01396464 0.186795 Hapmap34566-BES11_Contig184_366 0.187137 0.00074707 0.00047066
11 Hapmap34566-BES11_Contig184_366 0.187137 ARS-BFGL-NGS-19324 0.188116 0.00096064 0.00149808
11 ARS-BFGL-NGS-19324 0.188116 ARS-BFGL-NGS-66637 0.188457 1.68e-06 0.00052205
11 ARS-BFGL-NGS-66637 0.188457 Hapmap25656-BTA-88183 0.189124 0.00093277 0.00061002
11 Hapmap25656-BTA-88183 0.189124 Hapmap42709-BTA-86558 0.189482 6.5e-07 0
11 Hapmap42709-BTA-86558 0.189482 ARS-BFGL-NGS-3421 0.191036 0.00079585 0.0007113
11 ARS-BFGL-NGS-3421 0.191036 BTB-00753300 0.191389 0.0009604 0.00130211
11 BTB-00753300 0.191389 ARS-BFGL-NGS-24148 0.19161 9.973e-05 1.69e-06
11 ARS-BFGL-NGS-24148 0.19161 ARS-BFGL-NGS-54076 0.192271 0.00079107 0.00039357
11 ARS-BFGL-NGS-54076 0.192271 BTB-00753516 0.19323 0.00134479 0.00115998
11 BTB-00753516 0.19323 BTB-00753528 0.193496 3.76e-06 4.7e-07
11 BTB-00753528 0.193496 Hapmap32683-BTA-88615 0.195646 0.00128252 1e-08
11 Hapmap32683-BTA-88615 0.195646 BTB-00467573 0.197579 0.00176083 0.00202952
11 BTB-00467573 0.197579 Hapmap55558-rs29013980 0.197799 9.212e-05 0.00047671
11 Hapmap55558-rs29013980 0.197799 ARS-BFGL-NGS-40996 0.198372 0.00011044 0.0003803
11 ARS-BFGL-NGS-40996 0.198372 Hapmap44418-BTA-88623 0.198958 2.167e-05 5.73e-06
11 Hapmap44418-BTA-88623 0.198958 ARS-BFGL-NGS-102490 0.199479 0.00113261 0.00038978
11 ARS-BFGL-NGS-102490 0.199479 Hapmap26194-BTA-158111 0.202493 0.00208208 0.00332117
11 Hapmap26194-BTA-158111 0.202493 ARS-BFGL-NGS-15494 0.20304 0.00107193 0.00048969
11 ARS-BFGL-NGS-15494 0.20304 ARS-BFGL-NGS-104435 0.203279 0.00028133 0.00043288
11 ARS-BFGL-NGS-104435 0.203279 ARS-BFGL-NGS-106153 0.204756 0.00201142 0.00142475
11 ARS-BFGL-NGS-106153 0.204756 ARS-BFGL-NGS-104228 0.205355 0.00147733 5.94e-06
11 ARS-BFGL-NGS-104228 0.205355 Hapmap38198-BTA-117515 0.205996 0.00603095 0.00530426
11 Hapmap38198-BTA-117515 0.205996 ARS-BFGL-NGS-102824 0.206319 3.135e-05 4.5e-07
11 ARS-BFGL-NGS-102824 0.206319 Hapmap42710-BTA-86602 0.207117 1.829e-05 6.1e-07
11 Hapmap42710-BTA-86602 0.207117 Hapmap51072-BTA-86601 0.207365 1.366e-05 0.00013788
11 Hapmap51072-BTA-86601 0.207365 BTA-86600-no-rs 0.208199 0.0006636 0.00068315
11 BTA-86600-no-rs 0.208199 BTB-00464777 0.209415 0.00030104 0.00023444
11 BTB-00464777 0.209415 Hapmap43962-BTA-86597 0.210621 0.00018964 0.00015971
11 Hapmap43962-BTA-86597 0.210621 Hapmap50806-BTA-86596 0.211043 0.00111319 0.00035344
11 Hapmap50806-BTA-86596 0.211043 Hapmap41665-BTA-86590 0.211369 0.00047835 0.0002273
11 Hapmap41665-BTA-86590 0.211369 BTB-00464573 0.211624 0.00024566 0.00048185
11 BTB-00464573 0.211624 BTA-120835-no-rs 0.211875 2.588e-05 0
11 BTA-120835-no-rs 0.211875 BTB-00464454 0.212216 0.00017586 0
11 BTB-00464454 0.212216 BTB-00464392 0.212868 7.977e-05 0
11 BTB-00464392 0.212868 Hapmap44490-BTA-86580 0.213484 7.1e-07 0
11 Hapmap44490-BTA-86580 0.213484 BTB-00464360 0.213862 0 0
11 BTB-00464360 0.213862 BTB-00464268 0.214094 1.1e-07 3e-08
11 BTB-00464268 0.214094 ARS-BFGL-NGS-44338 0.214706 0.00115893 0.00258695
11 ARS-BFGL-NGS-44338 0.214706 ARS-BFGL-NGS-15820 0.2151 0.00017323 0
11 ARS-BFGL-NGS-15820 0.2151 BTB-00464022 0.215313 0 0
11 BTB-00464022 0.215313 UA-IFASA-4213 0.215558 0 0.0001105
11 UA-IFASA-4213 0.215558 ARS-BFGL-NGS-26022 0.216265 0 0
11 ARS-BFGL-NGS-26022 0.216265 ARS-BFGL-BAC-11047 0.216562 0 0
11 ARS-BFGL-BAC-11047 0.216562 BTB-00465155 0.216788 4.36e-05 0
11 BTB-00465155 0.216788 Hapmap48107-BTA-87507 0.217408 0.00018701 0
11 Hapmap48107-BTA-87507 0.217408 ARS-BFGL-NGS-74974 0.217686 8.01e-06 0.00018289
11 ARS-BFGL-NGS-74974 0.217686 BTA-87536-no-rs 0.217921 0.00908461 0.00311349
11 BTA-87536-no-rs 0.217921 Hapmap38359-BTA-87537 0.218623 0.000288 0.00019257
11 Hapmap38359-BTA-87537 0.218623 BTB-00465430 0.219425 9.352e-05 0.00063385
11 BTB-00465430 0.219425 Hapmap42711-BTA-87541 0.21969 0.00010742 3.1e-06
11 Hapmap42711-BTA-87541 0.21969 ARS-BFGL-NGS-98592 0.220331 0.00187373 0.00286931
11 ARS-BFGL-NGS-98592 0.220331 BTA-87562-no-rs 0.221471 0.00314607 0.0019573
11 BTA-87562-no-rs 0.221471 ARS-BFGL-BAC-11050 0.221684 2.116e-05 3.1e-07
11 ARS-BFGL-BAC-11050 0.221684 BTA-105796-no-rs 0.222689 0.0022348 0.00197043
11 BTA-105796-no-rs 0.222689 Hapmap52352-rs29018193 0.22341 0.00076661 0.00312985
11 Hapmap52352-rs29018193 0.22341 ARS-BFGL-NGS-65895 0.223626 4.7e-07 0.00042141
11 ARS-BFGL-NGS-65895 0.223626 ARS-BFGL-NGS-27959 0.224324 0.00094554 5.38e-06
11 ARS-BFGL-NGS-27959 0.224324 BTA-97226-no-rs 0.224649 2.298e-05 0.00046488
11 BTA-97226-no-rs 0.224649 Hapmap23765-BTA-151182 0.224857 1.134e-05 2.2e-07
11 Hapmap23765-BTA-151182 0.224857 ARS-BFGL-NGS-43804 0.225557 0.00086547 0.00222401
11 ARS-BFGL-NGS-43804 0.225557 ARS-BFGL-NGS-110642 0.225807 0.00031067 0.00049065
11 ARS-BFGL-NGS-110642 0.225807 BTA-120837-no-rs 0.226056 0.00046462 6.8e-07
11 BTA-120837-no-rs 0.226056 Hapmap49783-BTA-87584 0.226552 0.00159952 0.00088707
11 Hapmap49783-BTA-87584 0.226552 ARS-BFGL-NGS-118895 0.226841 1e-08 0.00031873
11 ARS-BFGL-NGS-118895 0.226841 BTB-00466225 0.227138 0 7.2e-07
11 BTB-00466225 0.227138 Hapmap36745-SCAFFOLD105004_39631 0.227506 0 0
11 Hapmap36745-SCAFFOLD105004_39631 0.227506 BTB-00466317 0.228226 0.00101268 0.00243952
11 BTB-00466317 0.228226 ARS-BFGL-NGS-62536 0.228769 7.56e-06 0.00026304
11 ARS-BFGL-NGS-62536 0.228769 BTB-00466422 0.229004 0.00066421 1e-08
11 BTB-00466422 0.229004 BTB-01903909 0.230146 0.00214559 0.00150295
11 BTB-01903909 0.230146 Hapmap44345-BTA-119580 0.230477 0 0
11 Hapmap44345-BTA-119580 0.230477 BTA-119578-no-rs 0.230844 6e-08 0.00015058
11 BTA-119578-no-rs 0.230844 ARS-BFGL-BAC-11672 0.231092 0.00017365 0.00019256
11 ARS-BFGL-BAC-11672 0.231092 BTB-00466557 0.231387 1e-08 6.88e-06
11 BTB-00466557 0.231387 BTB-01859163 0.231977 0.00068162 0.00125949
11 BTB-01859163 0.231977 ARS-BFGL-NGS-107853 0.232702 0.00133077 0.00047957
11 ARS-BFGL-NGS-107853 0.232702 BTB-00466773 0.233028 0.00052757 4.199e-05
11 BTB-00466773 0.233028 BTB-01805609 0.233639 0.00134422 0.00138185
11 BTB-01805609 0.233639 BTA-93788-no-rs 0.234977 0.00193133 0.00210546
11 BTA-93788-no-rs 0.234977 Hapmap43993-BTA-103701 0.23592 0.00356801 0.00710983
11 Hapmap43993-BTA-103701 0.23592 BTB-01556917 0.236382 0.00034042 0.00058275
11 BTB-01556917 0.236382 BTB-01444917 0.236569 5.84e-06 2.82e-06
11 BTB-01444917 0.236569 Hapmap51172-BTA-122698 0.237406 0.00038785 7.13e-05
11 Hapmap51172-BTA-122698 0.237406 ARS-BFGL-BAC-11706 0.238601 0.00114148 0.00295341
11 ARS-BFGL-BAC-11706 0.238601 ARS-BFGL-NGS-61345 0.239278 0.00027522 2.15e-06
11 ARS-BFGL-NGS-61345 0.239278 BTB-01374905 0.239896 0.0006809 0.0007648
11 BTB-01374905 0.239896 ARS-BFGL-NGS-15908 0.24041 0 0
11 ARS-BFGL-NGS-15908 0.24041 BTB-00467512 0.240901 0.00036434 4.32e-05
11 BTB-00467512 0.240901 ARS-BFGL-NGS-82790 0.241147 9.225e-05 0.00096121
11 ARS-BFGL-NGS-82790 0.241147 BTB-00467445 0.241833 0 0
11 BTB-00467445 0.241833 ARS-BFGL-NGS-113100 0.242186 0.00040339 0.00091578
11 ARS-BFGL-NGS-113100 0.242186 BTA-88608-no-rs 0.242551 0.00021922 8.726e-05
11 BTA-88608-no-rs 0.242551 ARS-BFGL-NGS-115431 0.24318 0.00167684 0.00107083
11 ARS-BFGL-NGS-115431 0.24318 ARS-BFGL-NGS-34563 0.244051 0.00056836 0.00037223
11 ARS-BFGL-NGS-34563 0.244051 UA-IFASA-6098 0.244747 0.00205646 0.00187729
11 UA-IFASA-6098 0.244747 ARS-BFGL-NGS-12964 0.245269 0.00017143 3e-08
11 ARS-BFGL-NGS-12964 0.245269 Hapmap48926-BTA-86576 0.245684 0.00723986 0.00171714
11 Hapmap48926-BTA-86576 0.245684 BTB-00463902 0.246115 0.00019118 0
11 BTB-00463902 0.246115 BTA-86574-no-rs 0.247281 0.00026824 0
11 BTA-86574-no-rs 0.247281 ARS-BFGL-NGS-18406 0.247506 1.457e-05 2e-08
11 ARS-BFGL-NGS-18406 0.247506 ARS-BFGL-NGS-115357 0.248477 0.00025147 0.00090577
11 ARS-BFGL-NGS-115357 0.248477 ARS-BFGL-NGS-29461 0.251634 0.00285421 0.00203168
11 ARS-BFGL-NGS-29461 0.251634 ARS-BFGL-NGS-34323 0.252191 0.00117559 0.00174251
11 ARS-BFGL-NGS-34323 0.252191 ARS-BFGL-NGS-27885 0.252591 0.00199715 0.00125237
11 ARS-BFGL-NGS-27885 0.252591 ARS-BFGL-NGS-20828 0.253418 0.00174038 4.639e-05
11 ARS-BFGL-NGS-20828 0.253418 BTB-00468956 0.253872 1.125e-05 0
11 BTB-00468956 0.253872 BTA-89847-no-rs 0.254292 9.2e-07 1.666e-05
11 BTA-89847-no-rs 0.254292 ARS-BFGL-NGS-29851 0.25467 0.00038028 0.00022866
11 ARS-BFGL-NGS-29851 0.25467 ARS-BFGL-NGS-89024 0.255574 0.00029586 0.00055388
11 ARS-BFGL-NGS-89024 0.255574 ARS-BFGL-NGS-44296 0.256082 0.00017325 0.00023997
11 ARS-BFGL-NGS-44296 0.256082 BTB-00469321 0.256301 7.468e-05 0.00013335
11 BTB-00469321 0.256301 Hapmap42357-BTA-89853 0.2566 1.2e-07 6e-08
11 Hapmap42357-BTA-89853 0.2566 ARS-BFGL-NGS-5488 0.257603 0.00083538 0.00130246
11 ARS-BFGL-NGS-5488 0.257603 ARS-BFGL-NGS-5335 0.258648 0.00053792 0.00091856
11 ARS-BFGL-NGS-5335 0.258648 Hapmap40963-BTA-36933 0.260178 0.00078781 0.00134716
11 Hapmap40963-BTA-36933 0.260178 ARS-BFGL-NGS-618 0.260513 9.859e-05 0.00029394
11 ARS-BFGL-NGS-618 0.260513 BTB-01550704 0.261076 0.00087336 5.434e-05
11 BTB-01550704 0.261076 Hapmap54800-rs29014906 0.261448 0.00082522 0.00346212
11 Hapmap54800-rs29014906 0.261448 BTA-35790-no-rs 0.26249 0.00043159 0.00012669
11 BTA-35790-no-rs 0.26249 BTB-00552225 0.263625 0.00014607 0.00155906
11 BTB-00552225 0.263625 UA-IFASA-8334 0.266567 8.19e-06 0.00030263
11 UA-IFASA-8334 0.266567 ARS-BFGL-NGS-111662 0.266786 1.62e-06 0
11 ARS-BFGL-NGS-111662 0.266786 Hapmap27378-BTA-126277 0.267714 0.00221713 0.00184015
11 Hapmap27378-BTA-126277 0.267714 Hapmap51509-BTA-86526 0.268969 0.00054994 0.00083276
11 Hapmap51509-BTA-86526 0.268969 ARS-BFGL-NGS-116433 0.269764 0.0002536 2.14e-06
11 ARS-BFGL-NGS-116433 0.269764 Hapmap44191-BTA-109695 0.271029 0.00149926 0.00140859
11 Hapmap44191-BTA-109695 0.271029 ARS-BFGL-NGS-10436 0.271506 0.00038118 0.00057991
11 ARS-BFGL-NGS-10436 0.271506 ARS-BFGL-NGS-103198 0.272207 1e-08 1e-08
11 ARS-BFGL-NGS-103198 0.272207 ARS-BFGL-NGS-111248 0.272457 0 3.1e-07
11 ARS-BFGL-NGS-111248 0.272457 Hapmap23233-BTA-88497 0.273127 0 0
11 Hapmap23233-BTA-88497 0.273127 ARS-BFGL-NGS-36356 0.273706 0.0002311 0.00057188
11 ARS-BFGL-NGS-36356 0.273706 ARS-BFGL-NGS-114146 0.274229 0.00148965 0.00073967
11 ARS-BFGL-NGS-114146 0.274229 ARS-BFGL-NGS-118888 0.27583 0.00156356 0.00206718
11 ARS-BFGL-NGS-118888 0.27583 BTB-00470332 0.276789 0.00198861 0.00285914
11 BTB-00470332 0.276789 ARS-BFGL-NGS-101857 0.277464 0.00081898 0.00061224
11 ARS-BFGL-NGS-101857 0.277464 ARS-BFGL-NGS-82906 0.28054 0.00141879 0.00097131
11 ARS-BFGL-NGS-82906 0.28054 ARS-BFGL-NGS-107291 0.281074 9.635e-05 0.00060712
11 ARS-BFGL-NGS-107291 0.281074 ARS-BFGL-NGS-39693 0.281917 0.00171361 0.00221039
11 ARS-BFGL-NGS-39693 0.281917 BTA-119859-no-rs 0.28216 6.138e-05 0.00087497
11 BTA-119859-no-rs 0.28216 BTB-01260153 0.282419 0.00204671 0.00039164
11 BTB-01260153 0.282419 BTB-01260228 0.282679 1.1e-07 0.0001775
11 BTB-01260228 0.282679 BTB-00470051 0.285181 0.00264555 0.00450718
11 BTB-00470051 0.285181 ARS-BFGL-NGS-90469 0.287113 0.00573675 0.0028018
11 ARS-BFGL-NGS-90469 0.287113 ARS-BFGL-NGS-92888 0.287369 2.71e-06 1.231e-05
11 ARS-BFGL-NGS-92888 0.287369 UA-IFASA-9272 0.28762 7.89e-06 0.00036972
11 UA-IFASA-9272 0.28762 ARS-BFGL-NGS-88689 0.288219 0.00167839 0.00040425
11 ARS-BFGL-NGS-88689 0.288219 ARS-BFGL-NGS-101534 0.288962 0.0026389 0.00312842
11 ARS-BFGL-NGS-101534 0.288962 BTB-00469462 0.290893 0.00083803 0.00084383
11 BTB-00469462 0.290893 BTB-00465916 0.291045 0.00131318 0.00110386
11 BTB-00465916 0.291045 ARS-BFGL-NGS-104873 0.291499 0.00340018 0.00209057
11 ARS-BFGL-NGS-104873 0.291499 ARS-BFGL-NGS-118724 0.29204 0 0
11 ARS-BFGL-NGS-118724 0.29204 ARS-BFGL-NGS-103581 0.293332 0.00031111 0.00045331
11 ARS-BFGL-NGS-103581 0.293332 ARS-BFGL-NGS-58445 0.29366 0.00238756 0.0012667
11 ARS-BFGL-NGS-58445 0.29366 ARS-BFGL-NGS-112640 0.294157 0.00013375 0.00023977
11 ARS-BFGL-NGS-112640 0.294157 ARS-BFGL-NGS-14040 0.294546 6.326e-05 0.0006362
11 ARS-BFGL-NGS-14040 0.294546 ARS-BFGL-NGS-14449 0.294833 6.1e-07 0
11 ARS-BFGL-NGS-14449 0.294833 ARS-BFGL-NGS-100266 0.295238 7.64e-06 0
11 ARS-BFGL-NGS-100266 0.295238 ARS-BFGL-NGS-62651 0.295742 0.00051903 0.0015807
11 ARS-BFGL-NGS-62651 0.295742 ARS-BFGL-NGS-5463 0.296248 1.746e-05 2e-08
11 ARS-BFGL-NGS-5463 0.296248 ARS-BFGL-NGS-15269 0.297351 0.00346188 0.00117721
11 ARS-BFGL-NGS-15269 0.297351 ARS-BFGL-BAC-15513 0.297588 1.03e-06 0
11 ARS-BFGL-BAC-15513 0.297588 Hapmap27379-BTA-126337 0.29781 0.0001276 0
11 Hapmap27379-BTA-126337 0.29781 BTA-88624-no-rs 0.298477 0.00016787 0.00033201
11 BTA-88624-no-rs 0.298477 Hapmap48511-BTA-88656 0.298799 0 0
11 Hapmap48511-BTA-88656 0.298799 ARS-BFGL-NGS-118268 0.299049 0 0
11 ARS-BFGL-NGS-118268 0.299049 ARS-BFGL-NGS-68010 0.299297 0.00037194 0.00073761
11 ARS-BFGL-NGS-68010 0.299297 Hapmap41101-BTA-88647 0.300053 1e-08 0.00040674
11 Hapmap41101-BTA-88647 0.300053 BTB-00467701 0.300673 0.00060848 2.06e-06
11 BTB-00467701 0.300673 ARS-BFGL-NGS-108654 0.301237 1.5e-07 0.00038543
11 ARS-BFGL-NGS-108654 0.301237 Hapmap38097-BTA-117206 0.30219 1e-08 2.35e-05
11 Hapmap38097-BTA-117206 0.30219 ARS-BFGL-NGS-35518 0.302828 0.00039737 0.00018042
11 ARS-BFGL-NGS-35518 0.302828 BTB-01468914 0.303057 4.28e-06 0
11 BTB-01468914 0.303057 ARS-BFGL-NGS-44532 0.303317 0.00072062 0.00145455
11 ARS-BFGL-NGS-44532 0.303317 BTB-01469173 0.303526 0.00029655 0
11 BTB-01469173 0.303526 ARS-BFGL-NGS-30244 0.303813 0 0
11 ARS-BFGL-NGS-30244 0.303813 ARS-BFGL-NGS-89994 0.30413 8.51e-05 0
11 ARS-BFGL-NGS-89994 0.30413 BTB-01469370 0.304456 0.00086837 0.00013689
11 BTB-01469370 0.304456 ARS-BFGL-NGS-97688 0.305326 0.00231645 0.00036547
11 ARS-BFGL-NGS-97688 0.305326 BTA-108168-no-rs 0.305544 0.00012208 7e-07
11 BTA-108168-no-rs 0.305544 BTB-01538150 0.305803 8e-08 4e-08
11 BTB-01538150 0.305803 Hapmap27192-BTA-152811 0.306043 0.0001592 0.00025159
11 Hapmap27192-BTA-152811 0.306043 BTB-00471182 0.307072 0.00041724 3e-08
11 BTB-00471182 0.307072 Hapmap48121-BTA-90945 0.307303 0 0.00020671
11 Hapmap48121-BTA-90945 0.307303 BTB-00471167 0.307638 7.285e-05 0.00084393
11 BTB-00471167 0.307638 BTB-00489432 0.308048 0.00030063 0.00018299
11 BTB-00489432 0.308048 ARS-BFGL-BAC-14892 0.3083 0 8.944e-05
11 ARS-BFGL-BAC-14892 0.3083 Hapmap23605-BTA-17581 0.308694 1e-08 0.00012081
11 Hapmap23605-BTA-17581 0.308694 BTA-17571-no-rs 0.308901 8.48e-05 6.373e-05
11 BTA-17571-no-rs 0.308901 BTB-01872902 0.309425 3.765e-05 0.00016099
11 BTB-01872902 0.309425 ARS-BFGL-NGS-83866 0.31005 0.00265092 8.23e-06
11 ARS-BFGL-NGS-83866 0.31005 Hapmap48145-BTA-99651 0.310418 4.625e-05 3e-08
11 Hapmap48145-BTA-99651 0.310418 BTB-01512868 0.310675 7.84e-06 3.7e-06
11 BTB-01512868 0.310675 BTA-99659-no-rs 0.310961 5.64e-06 0.00023114
11 BTA-99659-no-rs 0.310961 ARS-BFGL-NGS-112032 0.311191 0.00022165 2.738e-05
11 ARS-BFGL-NGS-112032 0.311191 ARS-BFGL-NGS-101601 0.312229 0.00022423 0.00070704
11 ARS-BFGL-NGS-101601 0.312229 BTB-00470779 0.312507 0 0
11 BTB-00470779 0.312507 Hapmap45323-BTA-90907 0.312743 0 0
11 Hapmap45323-BTA-90907 0.312743 BTB-00470654 0.312752 0 0
11 BTB-00470654 0.312752 ARS-BFGL-NGS-5623 0.313185 0 0
11 ARS-BFGL-NGS-5623 0.313185 UA-IFASA-9493 0.313693 0.00042675 0.0007568
11 UA-IFASA-9493 0.313693 ARS-BFGL-NGS-111198 0.314418 0.00025147 0
11 ARS-BFGL-NGS-111198 0.314418 ARS-BFGL-NGS-117672 0.314779 8.005e-05 0.00109785
11 ARS-BFGL-NGS-117672 0.314779 BTB-00468069 0.315299 0.00091963 0.00179548
11 BTB-00468069 0.315299 BTB-00468020 0.316099 0 0
11 BTB-00468020 0.316099 BTB-01061117 0.316415 0.00079254 0.0011137
11 BTB-01061117 0.316415 ARS-BFGL-NGS-59618 0.316888 7.816e-05 0.00149848
11 ARS-BFGL-NGS-59618 0.316888 Hapmap44627-BTA-92953 0.317183 0.00043 0.00122979
11 Hapmap44627-BTA-92953 0.317183 BTA-122098-no-rs 0.318828 0.00043704 0.00068651
11 BTA-122098-no-rs 0.318828 Hapmap32340-BTA-149693 0.31964 0.00057517 0.00115931
11 Hapmap32340-BTA-149693 0.31964 BTA-93103-no-rs 0.320204 0.00129424 0.00073585
11 BTA-93103-no-rs 0.320204 BTB-01060743 0.322146 0.00075381 0.00060637
11 BTB-01060743 0.322146 BTB-01060598 0.323016 0.0015505 0.0009445
11 BTB-01060598 0.323016 Hapmap23036-BTA-92969 0.323732 0.00420053 0.00608208
11 Hapmap23036-BTA-92969 0.323732 BTB-01060279 0.324825 0.00028813 0.00048588
11 BTB-01060279 0.324825 BTB-01060160 0.32584 0.00055162 0.00148131
11 BTB-01060160 0.32584 BTB-01060112 0.32607 1.3e-07 0
11 BTB-01060112 0.32607 BTB-01060086 0.326319 0 0
11 BTB-01060086 0.326319 Hapmap43090-BTA-88660 0.326599 0 0
11 Hapmap43090-BTA-88660 0.326599 Hapmap25798-BTA-126388 0.329015 0.00481808 0.00292047
11 Hapmap25798-BTA-126388 0.329015 ARS-BFGL-NGS-27262 0.329364 0.00105039 0.00035298
11 ARS-BFGL-NGS-27262 0.329364 Hapmap40257-BTA-91916 0.329586 0 0
11 Hapmap40257-BTA-91916 0.329586 BTB-00471572 0.33039 0.00020385 0.00033245
11 BTB-00471572 0.33039 Hapmap51924-BTA-91924 0.330675 0.00058072 0.00091476
11 Hapmap51924-BTA-91924 0.330675 BTB-00471616 0.330983 3e-08 0
11 BTB-00471616 0.330983 ARS-BFGL-NGS-102066 0.331242 0.00015128 0
11 ARS-BFGL-NGS-102066 0.331242 Hapmap55997-rs29018149 0.331608 5.072e-05 1.1e-07
11 Hapmap55997-rs29018149 0.331608 ARS-BFGL-NGS-114551 0.331906 0.00105156 0.00098832
11 ARS-BFGL-NGS-114551 0.331906 BTB-01397376 0.333193 0.0007846 0.00025577
11 BTB-01397376 0.333193 BTB-01397452 0.333433 0 0
11 BTB-01397452 0.333433 BTB-01397485 0.334126 0.00109618 0.00052941
11 BTB-01397485 0.334126 Hapmap34370-BES10_Contig653_775 0.334839 0.0002234 0.00100686
11 Hapmap34370-BES10_Contig653_775 0.334839 BTA-110982-no-rs 0.335232 0.00031855 1e-08
11 BTA-110982-no-rs 0.335232 BTB-02085709 0.335635 5e-08 0.00040505
11 BTB-02085709 0.335635 ARS-BFGL-NGS-64150 0.336378 1.438e-05 0.00030168
11 ARS-BFGL-NGS-64150 0.336378 BTB-01632890 0.337748 0.00225799 0.00351647
11 BTB-01632890 0.337748 BTB-01632913 0.338185 5.084e-05 0
11 BTB-01632913 0.338185 BTB-01633028 0.338589 0 0.00017714
11 BTB-01633028 0.338589 BTB-01641061 0.339075 1.14e-06 8.74e-05
11 BTB-01641061 0.339075 BTB-01683514 0.340524 0.00020825 0.00042152
11 BTB-01683514 0.340524 Hapmap48258-BTA-24339 0.340873 0.0005769 1e-08
11 Hapmap48258-BTA-24339 0.340873 BTB-01431728 0.341668 0.00017656 0.00070737
11 BTB-01431728 0.341668 BTB-01431917 0.343114 0.00144287 2.37e-06
11 BTB-01431917 0.343114 BTB-01293391 0.343699 3.03e-06 0
11 BTB-01293391 0.343699 Hapmap49517-BTA-18783 0.344399 0.00021903 0
11 Hapmap49517-BTA-18783 0.344399 BTB-02040693 0.346174 0 0
11 BTB-02040693 0.346174 BTB-01426876 0.346486 0 0
11 BTB-01426876 0.346486 BTB-02007521 0.347137 5.6e-07 0
11 BTB-02007521 0.347137 BTB-00024992 0.350282 6.328e-05 0.00039311
11 BTB-00024992 0.350282 BTA-91929-no-rs 0.35127 0.00159742 0.00244531
11 BTA-91929-no-rs 0.35127 BTB-00471717 0.351638 9e-08 0
11 BTB-00471717 0.351638 ARS-BFGL-NGS-65814 0.352136 3e-08 0.0002547
11 ARS-BFGL-NGS-65814 0.352136 BTB-01445949 0.353279 0.00010821 0.0001605
11 BTB-01445949 0.353279 Hapmap54261-rs29018776 0.354457 0.00461673 0.00399889
11 Hapmap54261-rs29018776 0.354457 ARS-BFGL-NGS-20444 0.354999 0.0008961 0.00083322
11 ARS-BFGL-NGS-20444 0.354999 BTA-118779-no-rs 0.356294 0.00154129 0.00352755
11 BTA-118779-no-rs 0.356294 Hapmap49064-BTA-122606 0.356526 8.762e-05 0
11 Hapmap49064-BTA-122606 0.356526 BTA-15933-no-rs 0.356873 0.00014823 7.832e-05
11 BTA-15933-no-rs 0.356873 ARS-BFGL-NGS-38940 0.357555 4.021e-05 0
11 ARS-BFGL-NGS-38940 0.357555 Hapmap42089-BTA-118782 0.358409 0.00054334 0.00162092
11 Hapmap42089-BTA-118782 0.358409 BTA-21062-no-rs 0.35872 0 0
11 BTA-21062-no-rs 0.35872 BTA-118786-no-rs 0.359394 0.00013078 7.552e-05
11 BTA-118786-no-rs 0.359394 BTA-106955-no-rs 0.360511 0.00109957 0.00265029
11 BTA-106955-no-rs 0.360511 ARS-BFGL-NGS-112269 0.361036 0.00034411 0.00043894
11 ARS-BFGL-NGS-112269 0.361036 BTB-00471723 0.361415 2e-08 6.746e-05
11 BTB-00471723 0.361415 ARS-BFGL-NGS-86487 0.362184 0.0009588 0.0005216
11 ARS-BFGL-NGS-86487 0.362184 ARS-BFGL-NGS-13211 0.362388 8.4e-06 5.07e-06
11 ARS-BFGL-NGS-13211 0.362388 Hapmap59482-rs29019692 0.364815 0.0026986 0.00189141
11 Hapmap59482-rs29019692 0.364815 ARS-BFGL-NGS-12523 0.365197 4.5e-07 0
11 ARS-BFGL-NGS-12523 0.365197 Hapmap43097-BTA-91955 0.367451 0.00168875 0.00174791
11 Hapmap43097-BTA-91955 0.367451 Hapmap40148-BTA-92999 0.368615 0.0010951 0.00077223
11 Hapmap40148-BTA-92999 0.368615 ARS-BFGL-NGS-52020 0.36957 0.00024184 0.0005517
11 ARS-BFGL-NGS-52020 0.36957 ARS-BFGL-NGS-12702 0.370418 0.00039623 8.5e-07
11 ARS-BFGL-NGS-12702 0.370418 ARS-BFGL-NGS-113322 0.370798 0 0.00024298
11 ARS-BFGL-NGS-113322 0.370798 BTA-93012-no-rs 0.371015 0 0
11 BTA-93012-no-rs 0.371015 ARS-BFGL-NGS-66512 0.371314 0.00047918 0.00037851
11 ARS-BFGL-NGS-66512 0.371314 ARS-BFGL-BAC-12987 0.371649 0 0
11 ARS-BFGL-BAC-12987 0.371649 ARS-BFGL-NGS-32737 0.372581 0.00061473 0.00020101
11 ARS-BFGL-NGS-32737 0.372581 ARS-BFGL-NGS-66378 0.372836 1.13e-06 1e-08
11 ARS-BFGL-NGS-66378 0.372836 ARS-BFGL-NGS-36327 0.37317 4.7e-07 1e-08
11 ARS-BFGL-NGS-36327 0.37317 Hapmap57787-rs29011991 0.373544 5.1e-07 1e-08
11 Hapmap57787-rs29011991 0.373544 ARS-BFGL-NGS-51235 0.373761 0.00044391 0.00076255
11 ARS-BFGL-NGS-51235 0.373761 ARS-BFGL-NGS-18624 0.374089 0 0
11 ARS-BFGL-NGS-18624 0.374089 BTA-23761-no-rs 0.374383 7.522e-05 4.094e-05
11 BTA-23761-no-rs 0.374383 Hapmap38297-BTA-23763 0.37528 0.00132065 0.00050296
11 Hapmap38297-BTA-23763 0.37528 ARS-BFGL-BAC-13600 0.375833 0.00137588 0.00135013
11 ARS-BFGL-BAC-13600 0.375833 ARS-BFGL-NGS-57198 0.376966 0.00151783 0.00160972
11 ARS-BFGL-NGS-57198 0.376966 UA-IFASA-6619 0.3776 6.912e-05 6e-07
11 UA-IFASA-6619 0.3776 ARS-BFGL-NGS-62976 0.378467 0.00082799 0.00149089
11 ARS-BFGL-NGS-62976 0.378467 Hapmap55574-rs29015719 0.378801 0.00022533 1.29e-06
11 Hapmap55574-rs29015719 0.378801 ARS-BFGL-NGS-117280 0.379218 4.923e-05 0
11 ARS-BFGL-NGS-117280 0.379218 BTA-89806-no-rs 0.38153 0.00154948 0.00025622
11 BTA-89806-no-rs 0.38153 Hapmap51861-BTA-86131 0.38522 0.00132037 0.0004078
11 Hapmap51861-BTA-86131 0.38522 Hapmap39146-BTA-89809 0.385919 0.00023722 0.00016966
11 Hapmap39146-BTA-89809 0.385919 Hapmap24189-BTA-123161 0.386205 3e-08 3.1e-07
11 Hapmap24189-BTA-123161 0.386205 Hapmap47774-BTA-89811 0.386584 1e-08 0
11 Hapmap47774-BTA-89811 0.386584 ARS-BFGL-NGS-81796 0.387745 0.00137667 0.00210967
11 ARS-BFGL-NGS-81796 0.387745 ARS-BFGL-BAC-14233 0.387961 0 0
11 ARS-BFGL-BAC-14233 0.387961 Hapmap24102-BTA-162287 0.388781 0.00022894 0.00015376
11 Hapmap24102-BTA-162287 0.388781 ARS-BFGL-NGS-104328 0.3893 0.00012467 0.00012067
11 ARS-BFGL-NGS-104328 0.3893 ARS-BFGL-NGS-110808 0.390028 3.19e-06 0.00046985
11 ARS-BFGL-NGS-110808 0.390028 ARS-BFGL-NGS-11777 0.390884 0.00030787 0.00068383
11 ARS-BFGL-NGS-11777 0.390884 ARS-BFGL-NGS-32998 0.392982 0.00067296 0.00136076
11 ARS-BFGL-NGS-32998 0.392982 ARS-BFGL-NGS-114070 0.393588 4.863e-05 0.00071525
11 ARS-BFGL-NGS-114070 0.393588 Hapmap50810-BTA-89047 0.394469 0.00096104 0.00166652
11 Hapmap50810-BTA-89047 0.394469 Hapmap33373-BTA-148341 0.395851 0.00127552 0.00077198
11 Hapmap33373-BTA-148341 0.395851 ARS-BFGL-NGS-5155 0.396242 0.00134208 0.00022827
11 ARS-BFGL-NGS-5155 0.396242 ARS-BFGL-BAC-13660 0.397003 2.93e-06 0
11 ARS-BFGL-BAC-13660 0.397003 ARS-BFGL-BAC-13663 0.398106 0.00070854 0.00191689
11 ARS-BFGL-BAC-13663 0.398106 Hapmap44496-BTA-91437 0.398339 0 0
11 Hapmap44496-BTA-91437 0.398339 Hapmap15326-rs29013300 0.398553 0 0
11 Hapmap15326-rs29013300 0.398553 ARS-BFGL-NGS-112026 0.400798 0.0020967 0.001824
11 ARS-BFGL-NGS-112026 0.400798 ARS-BFGL-BAC-13667 0.402416 0.00092539 0.00253832
11 ARS-BFGL-BAC-13667 0.402416 Hapmap54997-rs29026974 0.403244 0.00071664 0.00025553
11 Hapmap54997-rs29026974 0.403244 ARS-BFGL-NGS-15495 0.403773 0.00072811 0.00010322
11 ARS-BFGL-NGS-15495 0.403773 ARS-BFGL-NGS-95739 0.405556 0.00120479 0.00216094
11 ARS-BFGL-NGS-95739 0.405556 Hapmap50632-BTA-26315 0.412113 0.00668044 0.00826117
11 Hapmap50632-BTA-26315 0.412113 Hapmap40850-BTA-98774 0.413464 0.00211909 0.00046097
11 Hapmap40850-BTA-98774 0.413464 Hapmap42022-BTA-98782 0.414197 0.00109553 0.00130552
11 Hapmap42022-BTA-98782 0.414197 ARS-BFGL-NGS-14714 0.414574 0.00152458 0.00142079
11 ARS-BFGL-NGS-14714 0.414574 ARS-BFGL-NGS-36765 0.415212 0.00014103 2e-08
11 ARS-BFGL-NGS-36765 0.415212 ARS-BFGL-NGS-64295 0.417852 0.00546593 0.00435923
11 ARS-BFGL-NGS-64295 0.417852 Hapmap24893-BTA-27904 0.418784 0.00037762 0
11 Hapmap24893-BTA-27904 0.418784 ARS-BFGL-NGS-10028 0.419282 5.444e-05 0
11 ARS-BFGL-NGS-10028 0.419282 Hapmap54844-rs29022274 0.419717 0.00017167 0.00044913
11 Hapmap54844-rs29022274 0.419717 ARS-BFGL-BAC-12994 0.419925 0 1e-08
11 ARS-BFGL-BAC-12994 0.419925 BTA-93062-no-rs 0.42129 0.00032503 0.00020159
11 BTA-93062-no-rs 0.42129 Hapmap39698-BTA-93047 0.422076 0.00064762 0.00131329
11 Hapmap39698-BTA-93047 0.422076 BTA-99919-no-rs 0.422391 0.00043254 0.00123375
11 BTA-99919-no-rs 0.422391 ARS-BFGL-NGS-24591 0.424686 0.00325643 0.00252145
11 ARS-BFGL-NGS-24591 0.424686 Hapmap48977-BTA-99907 0.425684 0.00247226 0.00313868
11 Hapmap48977-BTA-99907 0.425684 ARS-BFGL-NGS-25464 0.426591 0.0008461 0.0009498
11 ARS-BFGL-NGS-25464 0.426591 ARS-BFGL-NGS-117681 0.42753 0.00048166 0.00070333
11 ARS-BFGL-NGS-117681 0.42753 Hapmap41109-BTA-93077 0.4285 0.00011309 0.00046992
11 Hapmap41109-BTA-93077 0.4285 Hapmap51778-BTA-93073 0.429094 0.00159268 0.0033311
11 Hapmap51778-BTA-93073 0.429094 BTA-93067-no-rs 0.429362 0.00089083 0.00113599
11 BTA-93067-no-rs 0.429362 Hapmap56532-rs29016027 0.430132 0.00074516 0.00183225
11 Hapmap56532-rs29016027 0.430132 ARS-BFGL-NGS-111986 0.430642 0.00028585 2.31e-05
11 ARS-BFGL-NGS-111986 0.430642 ARS-BFGL-BAC-13639 0.431135 0.00113201 0.00103209
11 ARS-BFGL-BAC-13639 0.431135 ARS-BFGL-NGS-117393 0.431373 0.00189162 0.00181181
11 ARS-BFGL-NGS-117393 0.431373 ARS-BFGL-NGS-90639 0.434316 0.00221541 0.00224985
11 ARS-BFGL-NGS-90639 0.434316 Hapmap58608-rs29014004 0.435207 0.0004884 0.00054334
11 Hapmap58608-rs29014004 0.435207 BTA-13997-no-rs 0.435558 3.9e-07 0
11 BTA-13997-no-rs 0.435558 Hapmap43729-BTA-94097 0.437143 0.00033579 0.00025578
11 Hapmap43729-BTA-94097 0.437143 BTA-23305-no-rs 0.438536 0.00012234 2e-08
11 BTA-23305-no-rs 0.438536 ARS-BFGL-NGS-40760 0.440764 0.00182516 0.0012922
11 ARS-BFGL-NGS-40760 0.440764 ARS-BFGL-NGS-28815 0.441955 0.00030892 0.00014711
11 ARS-BFGL-NGS-28815 0.441955 ARS-BFGL-NGS-43131 0.442567 6.7e-07 0.00016905
11 ARS-BFGL-NGS-43131 0.442567 Hapmap23331-BTA-161297 0.443143 0.00020394 0.00040239
11 Hapmap23331-BTA-161297 0.443143 ARS-BFGL-NGS-105778 0.443421 8.667e-05 4.8e-05
11 ARS-BFGL-NGS-105778 0.443421 BTA-94155-no-rs 0.443779 9.671e-05 0
11 BTA-94155-no-rs 0.443779 ARS-BFGL-NGS-1368 0.444314 0.00037191 1.88e-05
11 ARS-BFGL-NGS-1368 0.444314 ARS-BFGL-NGS-112949 0.445763 0.00064704 0.00111443
11 ARS-BFGL-NGS-112949 0.445763 ARS-BFGL-NGS-100264 0.445964 0 6.348e-05
11 ARS-BFGL-NGS-100264 0.445964 ARS-BFGL-NGS-16590 0.446165 0 0
11 ARS-BFGL-NGS-16590 0.446165 Hapmap40407-BTA-23049 0.446696 0 9.33e-05
11 Hapmap40407-BTA-23049 0.446696 ARS-BFGL-NGS-47330 0.446997 0 0.00019666
11 ARS-BFGL-NGS-47330 0.446997 Hapmap43815-BTA-23051 0.447207 0 0
11 Hapmap43815-BTA-23051 0.447207 ARS-BFGL-NGS-106173 0.447496 0 0
11 ARS-BFGL-NGS-106173 0.447496 Hapmap57340-rs29010501 0.44929 0.00090567 0.00104664
11 Hapmap57340-rs29010501 0.44929 ARS-BFGL-NGS-111691 0.44981 0 0
11 ARS-BFGL-NGS-111691 0.44981 ARS-BFGL-NGS-28851 0.451048 0.00165395 0.00358449
11 ARS-BFGL-NGS-28851 0.451048 BTA-95130-no-rs 0.451451 0 5e-08
11 BTA-95130-no-rs 0.451451 ARS-BFGL-NGS-112743 0.452345 0.00037653 0.00154333
11 ARS-BFGL-NGS-112743 0.452345 ARS-BFGL-NGS-101724 0.457231 0.00400165 0.00253402
11 ARS-BFGL-NGS-101724 0.457231 Hapmap43116-BTA-97124 0.458278 0.00115212 0
11 Hapmap43116-BTA-97124 0.458278 ARS-BFGL-NGS-19839 0.458756 0.00051488 0.00055031
11 ARS-BFGL-NGS-19839 0.458756 ARS-BFGL-NGS-117372 0.45897 0.0019465 0.00105864
11 ARS-BFGL-NGS-117372 0.45897 ARS-BFGL-NGS-21435 0.459894 0.0007229 0.0007469
11 ARS-BFGL-NGS-21435 0.459894 BTA-97105-no-rs 0.46032 0 0
11 BTA-97105-no-rs 0.46032 ARS-BFGL-NGS-36885 0.461457 0.00075912 0.00102398
11 ARS-BFGL-NGS-36885 0.461457 BTA-21074-no-rs 0.461913 0 0
11 BTA-21074-no-rs 0.461913 Hapmap26804-BTA-97085 0.462273 0.000205 2e-08
11 Hapmap26804-BTA-97085 0.462273 ARS-BFGL-NGS-117216 0.462789 8.03e-06 0.00085091
11 ARS-BFGL-NGS-117216 0.462789 ARS-BFGL-NGS-33830 0.464408 0.00100132 0.00031484
11 ARS-BFGL-NGS-33830 0.464408 ARS-BFGL-NGS-27190 0.464738 7e-08 0
11 ARS-BFGL-NGS-27190 0.464738 ARS-BFGL-NGS-34952 0.465394 0.00197614 0.00209083
11 ARS-BFGL-NGS-34952 0.465394 ARS-USMARC-Parent-AY851162-no-rs 0.465442 0 0
11 ARS-USMARC-Parent-AY851162-no-rs 0.465442 ARS-BFGL-NGS-11328 0.46619 0.00046017 0.00094477
11 ARS-BFGL-NGS-11328 0.46619 ARS-BFGL-NGS-37630 0.467217 0.00048496 0.00083111
11 ARS-BFGL-NGS-37630 0.467217 BTA-95153-no-rs 0.46748 0.00025132 0.00092543
11 BTA-95153-no-rs 0.46748 ARS-BFGL-NGS-30536 0.468323 0.00024048 8.305e-05
11 ARS-BFGL-NGS-30536 0.468323 ARS-BFGL-NGS-1883 0.468662 0.00017657 3e-08
11 ARS-BFGL-NGS-1883 0.468662 ARS-BFGL-NGS-28070 0.4689 0.00026394 0.00016688
11 ARS-BFGL-NGS-28070 0.4689 ARS-BFGL-NGS-34712 0.469263 0.00050073 0.00071282
11 ARS-BFGL-NGS-34712 0.469263 ARS-BFGL-NGS-113289 0.469508 9.941e-05 0.00034843
11 ARS-BFGL-NGS-113289 0.469508 ARS-BFGL-NGS-40907 0.470082 0.00014364 0.00027889
11 ARS-BFGL-NGS-40907 0.470082 ARS-BFGL-NGS-36923 0.470966 0.00129714 0.00154944
11 ARS-BFGL-NGS-36923 0.470966 BTA-100639-no-rs 0.471666 0.00077565 0.00112177
11 BTA-100639-no-rs 0.471666 Hapmap42396-BTA-100630 0.472452 0.0008706 0.00125658
11 Hapmap42396-BTA-100630 0.472452 BTA-100635-no-rs 0.47277 3.012e-05 3.33e-06
11 BTA-100635-no-rs 0.47277 Hapmap35985-SCAFFOLD87273_8202 0.474146 0.00101668 0.00063993
11 Hapmap35985-SCAFFOLD87273_8202 0.474146 ARS-BFGL-BAC-6602 0.474317 1.179e-05 0.00043773
11 ARS-BFGL-BAC-6602 0.474317 Hapmap47792-BTA-97076 0.475615 0.00042281 1.4e-07
11 Hapmap47792-BTA-97076 0.475615 ARS-BFGL-NGS-101771 0.477978 0.00076927 0.00113405
11 ARS-BFGL-NGS-101771 0.477978 Hapmap54732-rs29026483 0.478463 0.00085797 0.00015531
11 Hapmap54732-rs29026483 0.478463 ARS-BFGL-NGS-1792 0.479337 0.00092024 0.00078527
11 ARS-BFGL-NGS-1792 0.479337 Hapmap59135-ss46526285 0.480078 0.00056663 0.00076172
11 Hapmap59135-ss46526285 0.480078 ARS-BFGL-NGS-87458 0.480705 0.00018891 6.98e-06
11 ARS-BFGL-NGS-87458 0.480705 ARS-BFGL-NGS-108515 0.480974 0.00044212 0.00068167
11 ARS-BFGL-NGS-108515 0.480974 Hapmap52883-ss46526639 0.48125 0 0.00019074
11 Hapmap52883-ss46526639 0.48125 ARS-BFGL-NGS-103900 0.481965 0.00041499 2e-08
11 ARS-BFGL-NGS-103900 0.481965 Hapmap49391-BTA-97040 0.48285 0.00035112 0.00044354
11 Hapmap49391-BTA-97040 0.48285 Hapmap38795-BTA-97039 0.483093 0.00013196 0.00015722
11 Hapmap38795-BTA-97039 0.483093 ARS-BFGL-NGS-81863 0.484298 0.00018401 0
11 ARS-BFGL-NGS-81863 0.484298 ARS-BFGL-NGS-35927 0.485551 1e-08 0.00101097
11 ARS-BFGL-NGS-35927 0.485551 ARS-BFGL-NGS-75906 0.486757 0.00212711 0.00123459
11 ARS-BFGL-NGS-75906 0.486757 ARS-BFGL-NGS-68510 0.488693 0.00028656 0.00050547
11 ARS-BFGL-NGS-68510 0.488693 ARS-BFGL-NGS-108232 0.489249 0 0
11 ARS-BFGL-NGS-108232 0.489249 Hapmap59833-rs29027583 0.489573 0 0
11 Hapmap59833-rs29027583 0.489573 Hapmap43414-BTA-96067 0.49011 0.00035903 0.00060385
11 Hapmap43414-BTA-96067 0.49011 ARS-BFGL-NGS-90404 0.494094 0.00265538 0.00221525
11 ARS-BFGL-NGS-90404 0.494094 Hapmap34643-BES1_Contig588_854 0.494677 8.101e-05 0
11 Hapmap34643-BES1_Contig588_854 0.494677 ARS-BFGL-NGS-81824 0.494897 0.00019246 0.00108063
11 ARS-BFGL-NGS-81824 0.494897 Hapmap48534-BTA-96124 0.49542 0.00057807 4.5e-07
11 Hapmap48534-BTA-96124 0.49542 Hapmap54495-rs29018810 0.497756 0.00163695 0.00325381
11 Hapmap54495-rs29018810 0.497756 ARS-BFGL-NGS-75350 0.498961 0.00081485 0.00100964
11 ARS-BFGL-NGS-75350 0.498961 ARS-BFGL-NGS-36039 0.499249 0.00056012 0.00033666
11 ARS-BFGL-NGS-36039 0.499249 BTB-01568010 0.499554 0.00018284 0
11 BTB-01568010 0.499554 BTA-104617-no-rs 0.499863 2e-08 0
11 BTA-104617-no-rs 0.499863 BTB-01568059 0.500144 4.217e-05 0.00033287
11 BTB-01568059 0.500144 BTB-01401975 0.500734 2.77e-05 4.22e-06
11 BTB-01401975 0.500734 Hapmap57382-rs29020516 0.501424 0.00043283 0.00152646
11 Hapmap57382-rs29020516 0.501424 BTA-88741-no-rs 0.501663 0.00013455 0.00077882
11 BTA-88741-no-rs 0.501663 ARS-BFGL-NGS-35180 0.50239 0.00018322 0.0005859
11 ARS-BFGL-NGS-35180 0.50239 BTB-01898747 0.503247 0 0.00022592
11 BTB-01898747 0.503247 Hapmap38739-BTA-25571 0.503528 0 3e-08
11 Hapmap38739-BTA-25571 0.503528 ARS-BFGL-NGS-27048 0.504407 0.00067007 0.00038056
11 ARS-BFGL-NGS-27048 0.504407 ARS-BFGL-NGS-117408 0.504928 0.00037071 0.00072808
11 ARS-BFGL-NGS-117408 0.504928 BTB-00474688 0.505294 0.00020156 0
11 BTB-00474688 0.505294 BTB-01828679 0.506075 0 0
11 BTB-01828679 0.506075 BTB-00474595 0.506591 4.13e-05 0.00071658
11 BTB-00474595 0.506591 BTB-00474587 0.506826 0.00043343 2.684e-05
11 BTB-00474587 0.506826 ARS-BFGL-NGS-17103 0.511684 0.00272957 0.00344009
11 ARS-BFGL-NGS-17103 0.511684 Hapmap38714-BTA-93410 0.514796 0.00093298 0.00111497
11 Hapmap38714-BTA-93410 0.514796 BTA-26769-no-rs 0.51568 5e-08 0
11 BTA-26769-no-rs 0.51568 ARS-BFGL-NGS-107461 0.516046 3.536e-05 0
11 ARS-BFGL-NGS-107461 0.516046 ARS-BFGL-NGS-99000 0.517914 0.00194042 0.00064086
11 ARS-BFGL-NGS-99000 0.517914 ARS-BFGL-NGS-112791 0.518272 0.00015342 8e-08
11 ARS-BFGL-NGS-112791 0.518272 Hapmap34739-BES8_Contig468_1027 0.518703 3e-08 0
11 Hapmap34739-BES8_Contig468_1027 0.518703 BTA-89253-no-rs 0.519798 0.00091845 2.875e-05
11 BTA-89253-no-rs 0.519798 Hapmap33275-BTA-98050 0.521327 0.00105224 0.00101376
11 Hapmap33275-BTA-98050 0.521327 ARS-BFGL-BAC-11714 0.522424 0.00011943 0
11 ARS-BFGL-BAC-11714 0.522424 ARS-BFGL-BAC-11717 0.522818 0.00013646 0
11 ARS-BFGL-BAC-11717 0.522818 Hapmap49814-BTA-98048 0.524044 0.00107329 0
11 Hapmap49814-BTA-98048 0.524044 Hapmap59913-rs29011971 0.52575 0.0001137 0
11 Hapmap59913-rs29011971 0.52575 Hapmap26721-BTA-152115 0.526216 4.386e-05 0
11 Hapmap26721-BTA-152115 0.526216 ARS-BFGL-NGS-117912 0.527588 0.00212326 0.00034604
11 ARS-BFGL-NGS-117912 0.527588 Hapmap32633-BTA-157234 0.538552 0.00749305 0.00274695
11 Hapmap32633-BTA-157234 0.538552 ARS-BFGL-NGS-11740 0.542695 0.002159 0.00062982
11 ARS-BFGL-NGS-11740 0.542695 Hapmap23883-BTA-150314 0.542949 9.185e-05 0
11 Hapmap23883-BTA-150314 0.542949 ARS-BFGL-NGS-106815 0.543225 0.0003018 0.00031589
11 ARS-BFGL-NGS-106815 0.543225 Hapmap39099-BTA-94819 0.544427 0.00079248 0
11 Hapmap39099-BTA-94819 0.544427 ARS-BFGL-NGS-7469 0.544928 1.982e-05 3.2e-07
11 ARS-BFGL-NGS-7469 0.544928 Hapmap39795-BTA-98059 0.548072 0.00386355 0.00117845
11 Hapmap39795-BTA-98059 0.548072 UA-IFASA-1529 0.548718 0.00034999 0.00040766
11 UA-IFASA-1529 0.548718 ARS-BFGL-NGS-117820 0.549328 0.00043729 8e-08
11 ARS-BFGL-NGS-117820 0.549328 ARS-BFGL-NGS-103442 0.549645 0 3e-08
11 ARS-BFGL-NGS-103442 0.549645 ARS-BFGL-NGS-42944 0.550255 4e-08 1e-08
11 ARS-BFGL-NGS-42944 0.550255 BTA-98077-no-rs 0.550496 0.00017544 0.00075246
11 BTA-98077-no-rs 0.550496 BTB-00475013 0.551867 0.00208422 0.00230389
11 BTB-00475013 0.551867 ARS-BFGL-NGS-106494 0.552768 0.00085281 0.00010776
11 ARS-BFGL-NGS-106494 0.552768 Hapmap42420-BTA-109576 0.553437 0.00013813 0.00102247
11 Hapmap42420-BTA-109576 0.553437 Hapmap44417-BTA-88062 0.553693 0.00182221 0.00151449
11 Hapmap44417-BTA-88062 0.553693 Hapmap38708-BTA-88091 0.554246 0.00024197 0.00058215
11 Hapmap38708-BTA-88091 0.554246 ARS-BFGL-NGS-31161 0.555359 0.00055312 0.00068606
11 ARS-BFGL-NGS-31161 0.555359 Hapmap41377-BTA-88086 0.555755 0 0.0001324
11 Hapmap41377-BTA-88086 0.555755 ARS-BFGL-NGS-13220 0.556775 0 0
11 ARS-BFGL-NGS-13220 0.556775 ARS-BFGL-NGS-21601 0.55702 0.0009779 0.00135386
11 ARS-BFGL-NGS-21601 0.55702 BTA-97179-no-rs 0.557301 3e-08 1.32e-06
11 BTA-97179-no-rs 0.557301 Hapmap39605-BTA-97170 0.558249 0.00166739 0.00092893
11 Hapmap39605-BTA-97170 0.558249 BTA-122722-no-rs 0.558454 6.94e-05 0
11 BTA-122722-no-rs 0.558454 BTA-32753-no-rs 0.561171 0.00137635 0.00020497
11 BTA-32753-no-rs 0.561171 BTA-32746-no-rs 0.561902 5.94e-06 0.00055812
11 BTA-32746-no-rs 0.561902 ARS-BFGL-NGS-108438 0.566948 0.00217035 0.00088366
11 ARS-BFGL-NGS-108438 0.566948 ARS-BFGL-NGS-32183 0.567858 0.00019306 6.1e-07
11 ARS-BFGL-NGS-32183 0.567858 ARS-BFGL-NGS-94091 0.569021 0.00260336 0.00170072
11 ARS-BFGL-NGS-94091 0.569021 BTB-01079189 0.570095 0.00016999 6e-08
11 BTB-01079189 0.570095 BTA-114748-no-rs 0.570333 0 0
11 BTA-114748-no-rs 0.570333 BTB-00475277 0.570613 0 0
11 BTB-00475277 0.570613 BTB-01079278 0.571538 0 0
11 BTB-01079278 0.571538 BTB-01079350 0.571832 0 0
11 BTB-01079350 0.571832 ARS-BFGL-NGS-13914 0.572093 6.314e-05 0.00018077
11 ARS-BFGL-NGS-13914 0.572093 Hapmap60754-rs29010392 0.573534 0.00030107 1.979e-05
11 Hapmap60754-rs29010392 0.573534 ARS-BFGL-BAC-12421 0.573735 6.22e-06 0
11 ARS-BFGL-BAC-12421 0.573735 ARS-BFGL-NGS-105803 0.575426 0.00019047 0
11 ARS-BFGL-NGS-105803 0.575426 Hapmap60711-rs29014674 0.575794 0.00056724 0.0001452
11 Hapmap60711-rs29014674 0.575794 Hapmap51531-BTA-98947 0.575996 0 0
11 Hapmap51531-BTA-98947 0.575996 BTB-01504494 0.576254 1e-08 4e-08
11 BTB-01504494 0.576254 BTB-01652806 0.579577 0.00040767 9.9e-07
11 BTB-01652806 0.579577 BTB-01328775 0.579882 1.299e-05 3e-08
11 BTB-01328775 0.579882 ARS-BFGL-NGS-15285 0.583182 0.00069274 0.00032429
11 ARS-BFGL-NGS-15285 0.583182 BTA-33625-no-rs 0.583833 3.266e-05 1.03e-06
11 BTA-33625-no-rs 0.583833 BTB-01353217 0.584157 0.00042565 0.00063091
11 BTB-01353217 0.584157 ARS-BFGL-BAC-11747 0.58498 0.00107007 0.00011606
11 ARS-BFGL-BAC-11747 0.58498 ARS-BFGL-BAC-11748 0.585207 8.1e-07 0
11 ARS-BFGL-BAC-11748 0.585207 Hapmap44164-BTA-92933 0.585576 0 0
11 Hapmap44164-BTA-92933 0.585576 Hapmap51539-BTA-105753 0.586011 0 0
11 Hapmap51539-BTA-105753 0.586011 BTB-01181002 0.586253 3.387e-05 1.456e-05
11 BTB-01181002 0.586253 BTA-10582-rs29016135 0.586513 0.00014164 1.55e-05
11 BTA-10582-rs29016135 0.586513 BTA-105747-no-rs 0.587279 0.00048223 4.176e-05
11 BTA-105747-no-rs 0.587279 BTB-01180855 0.5876 2.405e-05 1.741e-05
11 BTB-01180855 0.5876 BTB-01180711 0.58829 9.819e-05 0
11 BTB-01180711 0.58829 ARS-BFGL-BAC-12355 0.588572 1.58e-06 0.00013588
11 ARS-BFGL-BAC-12355 0.588572 Hapmap42045-BTA-105766 0.589184 5.344e-05 0.00029501
11 Hapmap42045-BTA-105766 0.589184 ARS-BFGL-NGS-118165 0.589295 2.22e-06 0
11 ARS-BFGL-NGS-118165 0.589295 ARS-BFGL-NGS-44565 0.589711 0 0
11 ARS-BFGL-NGS-44565 0.589711 Hapmap32152-BTA-29315 0.590359 0 0
11 Hapmap32152-BTA-29315 0.590359 BTB-01454143 0.590788 0.00040077 0
11 BTB-01454143 0.590788 ARS-BFGL-NGS-82127 0.591815 8.771e-05 0.00062656
11 ARS-BFGL-NGS-82127 0.591815 Hapmap59738-rs29016857 0.592318 5.96e-06 0
11 Hapmap59738-rs29016857 0.592318 Hapmap60204-rs29026371 0.592572 0.00028164 0
11 Hapmap60204-rs29026371 0.592572 Hapmap53406-rs29014440 0.593527 7.752e-05 8.93e-06
11 Hapmap53406-rs29014440 0.593527 Hapmap48543-BTA-98093 0.593912 1.084e-05 9.39e-06
11 Hapmap48543-BTA-98093 0.593912 BTB-00475457 0.594231 0 0.00029663
11 BTB-00475457 0.594231 BTB-00475498 0.594537 0 1e-08
11 BTB-00475498 0.594537 BTB-01756713 0.594939 0 0
11 BTB-01756713 0.594939 BTB-01836963 0.595304 0.00088463 0.00023856
11 BTB-01836963 0.595304 BTB-01630036 0.595948 8.5e-06 0.00046759
11 BTB-01630036 0.595948 BTB-01652151 0.59694 5.564e-05 0.00045566
11 BTB-01652151 0.59694 Hapmap59053-rs29015825 0.598645 2.917e-05 0.0023958
11 Hapmap59053-rs29015825 0.598645 Hapmap32032-BTA-128772 0.599137 0.0005186 8e-08
11 Hapmap32032-BTA-128772 0.599137 BTA-14202-rs29022967 0.601962 0.00025021 0.00043291
11 BTA-14202-rs29022967 0.601962 BTA-99888-no-rs 0.602185 0.00021816 1.29e-06
11 BTA-99888-no-rs 0.602185 BTB-00475139 0.602711 0.0001919 4e-08
11 BTB-00475139 0.602711 BTB-00475179 0.602952 0.00020232 2.13e-05
11 BTB-00475179 0.602952 BTA-120858-no-rs 0.603186 0.00158828 0.00139809
11 BTA-120858-no-rs 0.603186 ARS-BFGL-NGS-11131 0.603722 0.00073683 6.865e-05
11 ARS-BFGL-NGS-11131 0.603722 ARS-BFGL-NGS-112135 0.60403 0.00017761 0.00076498
11 ARS-BFGL-NGS-112135 0.60403 ARS-BFGL-NGS-112939 0.604455 1e-08 0
11 ARS-BFGL-NGS-112939 0.604455 Hapmap54520-ss46526432 0.60469 0 0
11 Hapmap54520-ss46526432 0.60469 Hapmap57413-rs29022363 0.604948 1.318e-05 0
11 Hapmap57413-rs29022363 0.604948 ARS-BFGL-BAC-11723 0.605177 1.163e-05 0
11 ARS-BFGL-BAC-11723 0.605177 ARS-BFGL-BAC-11724 0.605673 2.576e-05 0
11 ARS-BFGL-BAC-11724 0.605673 Hapmap41117-BTA-99065 0.606169 0.00016178 0
11 Hapmap41117-BTA-99065 0.606169 BTA-99088-no-rs 0.60671 0.00045111 2.61e-06
11 BTA-99088-no-rs 0.60671 Hapmap48973-BTA-99093 0.607753 4.6e-07 0.00024266
11 Hapmap48973-BTA-99093 0.607753 ARS-BFGL-NGS-29366 0.608079 0.0002349 0.00178144
11 ARS-BFGL-NGS-29366 0.608079 ARS-BFGL-NGS-12092 0.609826 0.00081473 0.00054465
11 ARS-BFGL-NGS-12092 0.609826 ARS-BFGL-NGS-110394 0.61043 0.00027065 1.68e-06
11 ARS-BFGL-NGS-110394 0.61043 Hapmap39736-BTA-26188 0.611061 0.0011814 0
11 Hapmap39736-BTA-26188 0.611061 BTA-117086-no-rs 0.611261 2e-08 0
11 BTA-117086-no-rs 0.611261 ARS-BFGL-NGS-109370 0.611494 0 0
11 ARS-BFGL-NGS-109370 0.611494 BTA-98135-no-rs 0.61362 0.0003393 0.00043381
11 BTA-98135-no-rs 0.61362 ARS-BFGL-BAC-13039 0.617688 0.00062754 0
11 ARS-BFGL-BAC-13039 0.617688 Hapmap29025-BTA-156546 0.618531 0.0007791 0
11 Hapmap29025-BTA-156546 0.618531 BTA-100099-no-rs 0.620217 5.23e-06 0
11 BTA-100099-no-rs 0.620217 BTA-11701-rs29017459 0.620427 0 0
11 BTA-11701-rs29017459 0.620427 Hapmap47796-BTA-99180 0.62068 0 0
11 Hapmap47796-BTA-99180 0.62068 Hapmap44210-BTA-120859 0.621206 5.563e-05 0
11 Hapmap44210-BTA-120859 0.621206 Hapmap40862-BTA-100125 0.621969 0.00020001 7e-08
11 Hapmap40862-BTA-100125 0.621969 Hapmap43430-BTA-100124 0.623094 0.00010847 4e-08
11 Hapmap43430-BTA-100124 0.623094 Hapmap49855-BTA-108530 0.62519 0.00017536 0.00038284
11 Hapmap49855-BTA-108530 0.62519 Hapmap60837-rs29027434 0.626105 0.00106574 0.00080473
11 Hapmap60837-rs29027434 0.626105 ARS-BFGL-NGS-72428 0.626392 0 0
11 ARS-BFGL-NGS-72428 0.626392 ARS-BFGL-NGS-110217 0.627522 0.00011289 0.00034342
11 ARS-BFGL-NGS-110217 0.627522 ARS-BFGL-NGS-76191 0.627814 7e-08 0.00010488
11 ARS-BFGL-NGS-76191 0.627814 ARS-BFGL-NGS-113601 0.628115 0.00221533 0.00090501
11 ARS-BFGL-NGS-113601 0.628115 ARS-BFGL-NGS-10966 0.628936 2e-08 0
11 ARS-BFGL-NGS-10966 0.628936 ARS-BFGL-NGS-1065 0.629142 6.357e-05 0
11 ARS-BFGL-NGS-1065 0.629142 ARS-BFGL-NGS-28217 0.629797 2.54e-06 0
11 ARS-BFGL-NGS-28217 0.629797 BTA-100171-no-rs 0.631058 0.00118092 0.00029541
11 BTA-100171-no-rs 0.631058 BTA-99123-no-rs 0.631562 0.0001696 5.189e-05
11 BTA-99123-no-rs 0.631562 Hapmap41118-BTA-99124 0.631874 5.291e-05 0.0001408
11 Hapmap41118-BTA-99124 0.631874 ARS-BFGL-NGS-111061 0.63379 0.00201966 0.00235472
11 ARS-BFGL-NGS-111061 0.63379 ARS-BFGL-NGS-103794 0.634146 0.00022895 0.00020217
11 ARS-BFGL-NGS-103794 0.634146 ARS-BFGL-NGS-102748 0.63452 0.00012079 0.00020433
11 ARS-BFGL-NGS-102748 0.63452 Hapmap59882-rs29018917 0.635472 0.00035038 0.00022436
11 Hapmap59882-rs29018917 0.635472 BTA-29318-no-rs 0.635711 0 0
11 BTA-29318-no-rs 0.635711 Hapmap42760-BTA-04812 0.636155 0 0
11 Hapmap42760-BTA-04812 0.636155 Hapmap45969-BTA-100173 0.637267 0.00091952 0.00124218
11 Hapmap45969-BTA-100173 0.637267 ARS-BFGL-NGS-41687 0.637998 0.00175255 0.00186494
11 ARS-BFGL-NGS-41687 0.637998 ARS-BFGL-NGS-7963 0.638382 0.00032809 0
11 ARS-BFGL-NGS-7963 0.638382 ARS-BFGL-NGS-19268 0.639807 0.00014564 2.1e-07
11 ARS-BFGL-NGS-19268 0.639807 ARS-BFGL-BAC-13049 0.640599 0.00060563 0.00122335
11 ARS-BFGL-BAC-13049 0.640599 ARS-BFGL-NGS-114087 0.640986 0 2e-08
11 ARS-BFGL-NGS-114087 0.640986 Hapmap34879-BES7_Contig396_841 0.641468 0.00010762 0.00024922
11 Hapmap34879-BES7_Contig396_841 0.641468 ARS-BFGL-NGS-119320 0.643079 0.00059242 0.00030759
11 ARS-BFGL-NGS-119320 0.643079 ARS-BFGL-NGS-12929 0.643525 0.00301034 0.00468616
11 ARS-BFGL-NGS-12929 0.643525 ARS-BFGL-NGS-106368 0.644062 0.00084712 6.2e-07
11 ARS-BFGL-NGS-106368 0.644062 Hapmap49407-BTA-101030 0.644725 0.00023328 0.00116391
11 Hapmap49407-BTA-101030 0.644725 ARS-BFGL-NGS-89007 0.645764 0.00182069 0.00302135
11 ARS-BFGL-NGS-89007 0.645764 ARS-BFGL-BAC-14299 0.647808 0.00061445 0.00093399
11 ARS-BFGL-BAC-14299 0.647808 ARS-BFGL-NGS-3936 0.648835 0.00057395 0.00246653
11 ARS-BFGL-NGS-3936 0.648835 ARS-BFGL-NGS-33664 0.649435 0.00171664 0.00027354
11 ARS-BFGL-NGS-33664 0.649435 ARS-BFGL-NGS-44192 0.651036 0.00142772 0.00137826
11 ARS-BFGL-NGS-44192 0.651036 ARS-BFGL-NGS-7430 0.651704 0.00208006 0.00163872
11 ARS-BFGL-NGS-7430 0.651704 BTA-101045-no-rs 0.652834 0.00042004 0.00080379
11 BTA-101045-no-rs 0.652834 Hapmap45591-BTA-99735 0.653518 0.00010049 0
11 Hapmap45591-BTA-99735 0.653518 ARS-BFGL-NGS-117769 0.653793 1.9e-07 1e-08
11 ARS-BFGL-NGS-117769 0.653793 ARS-BFGL-NGS-91335 0.654123 3.8e-07 1.4e-07
11 ARS-BFGL-NGS-91335 0.654123 ARS-BFGL-NGS-91014 0.655196 0.00190547 0.00205674
11 ARS-BFGL-NGS-91014 0.655196 ARS-BFGL-NGS-54666 0.656819 0.00113313 0.00288716
11 ARS-BFGL-NGS-54666 0.656819 ARS-BFGL-NGS-52860 0.657121 0.00046178 0.0008406
11 ARS-BFGL-NGS-52860 0.657121 ARS-BFGL-BAC-14940 0.660258 0.00178649 0.0018241
11 ARS-BFGL-BAC-14940 0.660258 ARS-BFGL-NGS-16753 0.661415 0.00162892 0.00135465
11 ARS-BFGL-NGS-16753 0.661415 ARS-BFGL-NGS-107491 0.661769 0.00053044 3.313e-05
11 ARS-BFGL-NGS-107491 0.661769 ARS-USMARC-Parent-DQ837643-rs29018818 0.663652 8.605e-05 0.00136183
11 ARS-USMARC-Parent-DQ837643-rs29018818 0.663652 BTA-101061-no-rs 0.664735 0.00160803 0.00180914
11 BTA-101061-no-rs 0.664735 ARS-BFGL-NGS-114858 0.665003 0.00031834 6e-07
11 ARS-BFGL-NGS-114858 0.665003 ARS-BFGL-NGS-12836 0.665568 0.00102391 9.64e-06
11 ARS-BFGL-NGS-12836 0.665568 ARS-BFGL-NGS-109780 0.668143 0.00327693 0.00290311
11 ARS-BFGL-NGS-109780 0.668143 ARS-BFGL-NGS-78948 0.67042 0.00124602 0.00394031
11 ARS-BFGL-NGS-78948 0.67042 ARS-BFGL-NGS-80773 0.670848 0.0004431 0
11 ARS-BFGL-NGS-80773 0.670848 ARS-BFGL-NGS-64740 0.672111 0.00050013 0.00076529
11 ARS-BFGL-NGS-64740 0.672111 ARS-BFGL-NGS-103217 0.672823 0 0
11 ARS-BFGL-NGS-103217 0.672823 ARS-BFGL-NGS-107597 0.673714 6.9e-07 0.00025293
11 ARS-BFGL-NGS-107597 0.673714 Hapmap48671-BTA-17038 0.67407 0.00036596 0.00140572
11 Hapmap48671-BTA-17038 0.67407 ARS-BFGL-NGS-104626 0.674453 1.263e-05 2.66e-06
11 ARS-BFGL-NGS-104626 0.674453 ARS-BFGL-NGS-34099 0.674699 0.00100412 0.00123848
11 ARS-BFGL-NGS-34099 0.674699 ARS-BFGL-NGS-18300 0.67522 0.00028753 0.00029911
11 ARS-BFGL-NGS-18300 0.67522 ARS-BFGL-NGS-82619 0.67583 9.187e-05 0.00014838
11 ARS-BFGL-NGS-82619 0.67583 ARS-BFGL-NGS-38946 0.676164 0.00023607 0
11 ARS-BFGL-NGS-38946 0.676164 ARS-BFGL-NGS-32754 0.6765 2.278e-05 0
11 ARS-BFGL-NGS-32754 0.6765 ARS-BFGL-NGS-39751 0.677361 0.00010444 8.187e-05
11 ARS-BFGL-NGS-39751 0.677361 ARS-BFGL-NGS-114897 0.67777 0 4.62e-06
11 ARS-BFGL-NGS-114897 0.67777 Hapmap41399-BTA-101088 0.678295 0.00022207 0.00047568
11 Hapmap41399-BTA-101088 0.678295 BTA-101085-no-rs 0.678566 0 0
11 BTA-101085-no-rs 0.678566 Hapmap51371-BTA-101084 0.679187 0.00327995 0.0018918
11 Hapmap51371-BTA-101084 0.679187 BTA-07453-no-rs 0.679709 8.6e-07 0
11 BTA-07453-no-rs 0.679709 Hapmap48260-BTA-24589 0.680629 0.0011711 0.00085093
11 Hapmap48260-BTA-24589 0.680629 Hapmap12055-BTA-86516 0.683256 0.00212279 0.00144277
11 Hapmap12055-BTA-86516 0.683256 ARS-BFGL-NGS-116693 0.683804 0.00166937 0.00103749
11 ARS-BFGL-NGS-116693 0.683804 ARS-BFGL-BAC-15562 0.684233 1e-08 0
11 ARS-BFGL-BAC-15562 0.684233 BTA-101106-no-rs 0.686426 0.00089645 0.00043982
11 BTA-101106-no-rs 0.686426 ARS-BFGL-NGS-10829 0.687151 9e-08 0.00046883
11 ARS-BFGL-NGS-10829 0.687151 ARS-BFGL-NGS-26272 0.687874 0.00017702 0
11 ARS-BFGL-NGS-26272 0.687874 ARS-BFGL-NGS-118730 0.688455 0 0.00052151
11 ARS-BFGL-NGS-118730 0.688455 ARS-BFGL-NGS-108785 0.688845 0.00106062 0.00091414
11 ARS-BFGL-NGS-108785 0.688845 ARS-BFGL-NGS-556 0.689626 8.47e-06 0.00077355
11 ARS-BFGL-NGS-556 0.689626 Hapmap36263-SCAFFOLD265651_7554 0.690632 0.00262158 0.0019638
11 Hapmap36263-SCAFFOLD265651_7554 0.690632 ARS-BFGL-NGS-77753 0.691776 0.00081959 0.00052909
11 ARS-BFGL-NGS-77753 0.691776 Hapmap45971-BTA-102151 0.69212 0.0008111 0.00037882
11 Hapmap45971-BTA-102151 0.69212 Hapmap27139-BTA-102152 0.69238 0.00067387 0.00051912
11 Hapmap27139-BTA-102152 0.69238 ARS-BFGL-BAC-15570 0.692628 1e-08 0.0003134
11 ARS-BFGL-BAC-15570 0.692628 ARS-BFGL-NGS-70302 0.692925 1.5e-07 3.6e-05
11 ARS-BFGL-NGS-70302 0.692925 Hapmap55492-rs29026395 0.693253 0.0015357 0.00248738
11 Hapmap55492-rs29026395 0.693253 ARS-BFGL-BAC-15571 0.694055 0 0
11 ARS-BFGL-BAC-15571 0.694055 Hapmap47549-BTA-25561 0.695323 0.00307541 0.0047994
11 Hapmap47549-BTA-25561 0.695323 ARS-BFGL-NGS-14201 0.695544 2e-08 0
11 ARS-BFGL-NGS-14201 0.695544 ARS-BFGL-NGS-110913 0.696192 0.00084265 0.00131381
11 ARS-BFGL-NGS-110913 0.696192 ARS-BFGL-NGS-78923 0.696604 0 0
11 ARS-BFGL-NGS-78923 0.696604 BTA-105548-no-rs 0.696926 0.00085246 0.00050803
11 BTA-105548-no-rs 0.696926 BTA-28849-no-rs 0.698614 0.00022096 0.00084349
11 BTA-28849-no-rs 0.698614 ARS-BFGL-NGS-22048 0.699103 1e-08 0
11 ARS-BFGL-NGS-22048 0.699103 BTA-28852-no-rs 0.700419 0.00070698 0.00073958
11 BTA-28852-no-rs 0.700419 ARS-BFGL-NGS-10615 0.70091 1.8e-07 0
11 ARS-BFGL-NGS-10615 0.70091 ARS-BFGL-NGS-26049 0.701606 7.2e-05 0
11 ARS-BFGL-NGS-26049 0.701606 BTA-103170-no-rs 0.703008 0.00041233 0.00061204
11 BTA-103170-no-rs 0.703008 ARS-BFGL-NGS-51970 0.703247 1.04e-06 0.0002051
11 ARS-BFGL-NGS-51970 0.703247 ARS-BFGL-NGS-91259 0.703482 0 1.1e-06
11 ARS-BFGL-NGS-91259 0.703482 Hapmap53195-rs29011519 0.703782 4e-08 0
11 Hapmap53195-rs29011519 0.703782 ARS-BFGL-NGS-28978 0.704536 3.2e-07 0.00069649
11 ARS-BFGL-NGS-28978 0.704536 ARS-BFGL-NGS-101505 0.706603 0.00044255 0.00099213
11 ARS-BFGL-NGS-101505 0.706603 Hapmap51788-BTA-102182 0.707183 0.00016089 0
11 Hapmap51788-BTA-102182 0.707183 UA-IFASA-7706 0.707646 0 0
11 UA-IFASA-7706 0.707646 Hapmap48562-BTA-102172 0.708442 0.00039483 0.00087559
11 Hapmap48562-BTA-102172 0.708442 ARS-BFGL-NGS-110450 0.710629 0 0.00019752
11 ARS-BFGL-NGS-110450 0.710629 BTA-07322-no-rs 0.711031 0.00014299 0
11 BTA-07322-no-rs 0.711031 ARS-BFGL-NGS-116338 0.711308 0 0
11 ARS-BFGL-NGS-116338 0.711308 ARS-BFGL-NGS-35608 0.711797 0.00077924 0.00070164
11 ARS-BFGL-NGS-35608 0.711797 ARS-BFGL-NGS-20385 0.71263 6.115e-05 0.00047993
11 ARS-BFGL-NGS-20385 0.71263 ARS-BFGL-NGS-5238 0.713543 0.00075301 0.00071146
11 ARS-BFGL-NGS-5238 0.713543 ARS-BFGL-NGS-106460 0.713766 0.0028412 0.00259393
11 ARS-BFGL-NGS-106460 0.713766 ARS-BFGL-NGS-66964 0.71402 0.00011228 2.931e-05
11 ARS-BFGL-NGS-66964 0.71402 Hapmap36578-SCAFFOLD155529_13150 0.715311 0.00087125 0.00122815
11 Hapmap36578-SCAFFOLD155529_13150 0.715311 ARS-BFGL-NGS-118456 0.716594 0.00092845 0.0028994
11 ARS-BFGL-NGS-118456 0.716594 Hapmap24000-BTA-150203 0.718213 0.00023042 0.00033702
11 Hapmap24000-BTA-150203 0.718213 Hapmap42771-BTA-104230 0.720791 0.00108378 1.107e-05
11 Hapmap42771-BTA-104230 0.720791 BTA-104232-no-rs 0.721004 2.686e-05 6.6e-07
11 BTA-104232-no-rs 0.721004 ARS-BFGL-NGS-35655 0.722582 0.00074296 0.00088214
11 ARS-BFGL-NGS-35655 0.722582 ARS-BFGL-NGS-37893 0.724879 0.00340943 0.00351458
11 ARS-BFGL-NGS-37893 0.724879 ARS-BFGL-NGS-16460 0.725357 0.00023312 0.00041264
11 ARS-BFGL-NGS-16460 0.725357 Hapmap29423-BTA-126740 0.726471 0.00045792 0.00034425
11 Hapmap29423-BTA-126740 0.726471 ARS-BFGL-NGS-6162 0.727438 0.00051515 0.00046203
11 ARS-BFGL-NGS-6162 0.727438 Hapmap44798-BTA-104292 0.727781 0.00036119 0.0018777
11 Hapmap44798-BTA-104292 0.727781 ARS-BFGL-NGS-24347 0.728197 0.00352183 0.00227215
11 ARS-BFGL-NGS-24347 0.728197 Hapmap633-BTA-104291 0.728556 8.019e-05 0.00032408
11 Hapmap633-BTA-104291 0.728556 ARS-BFGL-NGS-116021 0.728759 2e-08 2.576e-05
11 ARS-BFGL-NGS-116021 0.728759 ARS-BFGL-NGS-22364 0.729118 0.00197551 0.00011549
11 ARS-BFGL-NGS-22364 0.729118 ARS-BFGL-NGS-74702 0.729846 0.00063092 0.00145392
11 ARS-BFGL-NGS-74702 0.729846 ARS-BFGL-NGS-11057 0.730256 0.0022964 0.00148863
11 ARS-BFGL-NGS-11057 0.730256 ARS-BFGL-NGS-20479 0.730531 0 3e-08
11 ARS-BFGL-NGS-20479 0.730531 ARS-BFGL-NGS-83128 0.730797 4e-08 0.00052169
11 ARS-BFGL-NGS-83128 0.730797 ARS-BFGL-NGS-84969 0.731304 0.00053374 0
11 ARS-BFGL-NGS-84969 0.731304 ARS-BFGL-NGS-37998 0.731617 1e-08 9.115e-05
11 ARS-BFGL-NGS-37998 0.731617 Hapmap58572-ss46526046 0.732268 5.74e-06 0.00012679
11 Hapmap58572-ss46526046 0.732268 ARS-BFGL-NGS-95165 0.733166 0.00020997 0
11 ARS-BFGL-NGS-95165 0.733166 ARS-BFGL-NGS-41448 0.734786 3e-08 0.00023926
11 ARS-BFGL-NGS-41448 0.734786 Hapmap27575-BTA-126727 0.737612 0.00101241 0.00181409
11 Hapmap27575-BTA-126727 0.737612 ARS-BFGL-NGS-26350 0.739844 0.00052162 0.0004347
11 ARS-BFGL-NGS-26350 0.739844 Hapmap35883-POMC_121F2-SNP1 0.741247 0.00059812 0.00067103
11 Hapmap35883-POMC_121F2-SNP1 0.741247 ARS-BFGL-NGS-39507 0.741473 2.48e-06 0.00034136
11 ARS-BFGL-NGS-39507 0.741473 BTA-104251-no-rs 0.741689 0.00011316 0
11 BTA-104251-no-rs 0.741689 ARS-BFGL-NGS-111941 0.742056 0.00022908 0.00020017
11 ARS-BFGL-NGS-111941 0.742056 ARS-BFGL-NGS-95312 0.74286 0.0008663 0.00119172
11 ARS-BFGL-NGS-95312 0.74286 ARS-BFGL-NGS-90250 0.743077 0.00026336 2.5e-07
11 ARS-BFGL-NGS-90250 0.743077 ARS-BFGL-NGS-65485 0.743679 0.0004165 0.00031406
11 ARS-BFGL-NGS-65485 0.743679 BTA-12956-rs29024900 0.744119 1.9e-07 0
11 BTA-12956-rs29024900 0.744119 BTA-104238-no-rs 0.744405 4.039e-05 0
11 BTA-104238-no-rs 0.744405 ARS-BFGL-BAC-11783 0.745571 8.2e-05 0
11 ARS-BFGL-BAC-11783 0.745571 Hapmap51971-BTA-18711 0.748182 0.00300641 5.72e-06
11 Hapmap51971-BTA-18711 0.748182 ARS-BFGL-NGS-19413 0.749901 0.00164315 0.00287079
11 ARS-BFGL-NGS-19413 0.749901 Hapmap51794-BTA-105248 0.752089 0.0004873 0.00239274
11 Hapmap51794-BTA-105248 0.752089 ARS-BFGL-NGS-110868 0.752783 0.00214265 0.00048464
11 ARS-BFGL-NGS-110868 0.752783 ARS-BFGL-NGS-119401 0.753015 0 0
11 ARS-BFGL-NGS-119401 0.753015 ARS-BFGL-NGS-108039 0.754107 0.00135121 0.00182067
11 ARS-BFGL-NGS-108039 0.754107 ARS-BFGL-NGS-58504 0.754206 0.00042263 0.00038222
11 ARS-BFGL-NGS-58504 0.754206 ARS-BFGL-NGS-102827 0.755138 0.00073612 0.00079312
11 ARS-BFGL-NGS-102827 0.755138 ARS-BFGL-NGS-113325 0.755359 0.00015093 3e-08
11 ARS-BFGL-NGS-113325 0.755359 ARS-BFGL-NGS-53123 0.756105 0.00082314 0.00043059
11 ARS-BFGL-NGS-53123 0.756105 ARS-BFGL-NGS-89642 0.757591 0.00058758 0.00100907
11 ARS-BFGL-NGS-89642 0.757591 ARS-BFGL-NGS-24112 0.758264 0.00021989 0.00140659
11 ARS-BFGL-NGS-24112 0.758264 Hapmap25799-BTA-126762 0.759224 0.00172095 0.000967
11 Hapmap25799-BTA-126762 0.759224 ARS-BFGL-NGS-113105 0.759577 1e-07 1e-08
11 ARS-BFGL-NGS-113105 0.759577 BTA-105268-no-rs 0.761081 0.00386592 0.00661446
11 BTA-105268-no-rs 0.761081 ARS-BFGL-NGS-66357 0.762919 0.00081352 0.00248072
11 ARS-BFGL-NGS-66357 0.762919 Hapmap58551-rs29023108 0.764252 0.00267485 0.00399963
11 Hapmap58551-rs29023108 0.764252 Hapmap50195-BTA-105299 0.765501 0.00117329 0.00043479
11 Hapmap50195-BTA-105299 0.765501 Hapmap44632-BTA-105300 0.766094 0.00018918 3.453e-05
11 Hapmap44632-BTA-105300 0.766094 Hapmap42047-BTA-106297 0.766991 0.0002804 0.00337874
11 Hapmap42047-BTA-106297 0.766991 ARS-BFGL-NGS-92911 0.76843 0.0066348 0.01101578
11 ARS-BFGL-NGS-92911 0.76843 Hapmap51377-BTA-106302 0.768638 0 0
11 Hapmap51377-BTA-106302 0.768638 Hapmap51378-BTA-106310 0.770093 0.0003151 4.3e-07
11 Hapmap51378-BTA-106310 0.770093 Hapmap33713-BTA-126768 0.770313 0 0
11 Hapmap33713-BTA-126768 0.770313 ARS-BFGL-BAC-6636 0.770522 1.1e-07 0
11 ARS-BFGL-BAC-6636 0.770522 Hapmap40478-BTA-106311 0.770919 4.8e-07 3e-08
11 Hapmap40478-BTA-106311 0.770919 Hapmap34906-BES11_Contig369_1053 0.771683 0.00043975 0.00122034
11 Hapmap34906-BES11_Contig369_1053 0.771683 Hapmap42783-BTA-106327 0.772624 0.00099019 0.00159773
11 Hapmap42783-BTA-106327 0.772624 ARS-BFGL-NGS-80260 0.77285 1.2e-07 4.66e-06
11 ARS-BFGL-NGS-80260 0.77285 ARS-BFGL-NGS-56195 0.774274 0.00045151 0.00249685
11 ARS-BFGL-NGS-56195 0.774274 ARS-BFGL-NGS-8919 0.774943 0.00117691 0.00220143
11 ARS-BFGL-NGS-8919 0.774943 UA-IFASA-4453 0.776673 0.00057736 0.00134725
11 UA-IFASA-4453 0.776673 ARS-BFGL-NGS-25709 0.776952 5.19e-06 5.4e-07
11 ARS-BFGL-NGS-25709 0.776952 ARS-BFGL-NGS-65446 0.777574 9.449e-05 6.271e-05
11 ARS-BFGL-NGS-65446 0.777574 ARS-BFGL-NGS-117322 0.778175 0.00033629 2.02e-06
11 ARS-BFGL-NGS-117322 0.778175 ARS-BFGL-NGS-91942 0.779573 0.00076907 0.00148621
11 ARS-BFGL-NGS-91942 0.779573 ARS-BFGL-NGS-61477 0.780104 0.00125529 0.00246882
11 ARS-BFGL-NGS-61477 0.780104 ARS-BFGL-NGS-16050 0.78051 2.58e-06 0.00031649
11 ARS-BFGL-NGS-16050 0.78051 ARS-BFGL-NGS-38413 0.780834 3.6e-06 0.00030691
11 ARS-BFGL-NGS-38413 0.780834 ARS-BFGL-NGS-73132 0.782243 0.00023481 8e-08
11 ARS-BFGL-NGS-73132 0.782243 ARS-BFGL-NGS-30299 0.782548 0.00026017 0.00024556
11 ARS-BFGL-NGS-30299 0.782548 ARS-BFGL-NGS-114020 0.783544 0.00084896 0.00081048
11 ARS-BFGL-NGS-114020 0.783544 Hapmap27861-BTA-126818 0.784029 5.226e-05 1.42e-06
11 Hapmap27861-BTA-126818 0.784029 ARS-BFGL-NGS-11105 0.784444 0.00041978 4.6e-07
11 ARS-BFGL-NGS-11105 0.784444 Hapmap41140-BTA-107332 0.784793 0.00071512 0.0011267
11 Hapmap41140-BTA-107332 0.784793 ARS-BFGL-NGS-13940 0.787654 0.00338462 0.00451253
11 ARS-BFGL-NGS-13940 0.787654 ARS-BFGL-NGS-14403 0.7895 0.00154018 0.00102058
11 ARS-BFGL-NGS-14403 0.7895 ARS-BFGL-NGS-116708 0.789869 0 5.6e-07
11 ARS-BFGL-NGS-116708 0.789869 ARS-BFGL-NGS-86115 0.790079 0.00026187 0.00069305
11 ARS-BFGL-NGS-86115 0.790079 ARS-BFGL-NGS-1931 0.79028 1.23e-06 0.00046752
11 ARS-BFGL-NGS-1931 0.79028 ARS-BFGL-NGS-16123 0.790556 0.00033099 0
11 ARS-BFGL-NGS-16123 0.790556 ARS-BFGL-NGS-27900 0.790842 8.464e-05 0
11 ARS-BFGL-NGS-27900 0.790842 Hapmap30206-BTA-126797 0.792489 0.00010837 0.0005068
11 Hapmap30206-BTA-126797 0.792489 BTA-99263-no-rs 0.794125 0.00342788 0.00231872
11 BTA-99263-no-rs 0.794125 Hapmap54785-rs29011068 0.794356 0 0
11 Hapmap54785-rs29011068 0.794356 Hapmap49851-BTA-107323 0.795721 0.00033053 0.00110699
11 Hapmap49851-BTA-107323 0.795721 BTA-107325-no-rs 0.796278 4.2e-07 4.6e-07
11 BTA-107325-no-rs 0.796278 Hapmap51367-BTA-99264 0.796918 0.00074258 0.00253838
11 Hapmap51367-BTA-99264 0.796918 Hapmap59372-rs29018442 0.797164 5.344e-05 0.00043688
11 Hapmap59372-rs29018442 0.797164 ARS-BFGL-NGS-106479 0.797508 0 0
11 ARS-BFGL-NGS-106479 0.797508 Hapmap27739-BTA-126803 0.79946 0.00289164 0.00178425
11 Hapmap27739-BTA-126803 0.79946 Hapmap39216-BTA-107320 0.801602 0.00373379 0.00540217
11 Hapmap39216-BTA-107320 0.801602 Hapmap47169-BTA-107308 0.803492 0.00105224 0.00180691
11 Hapmap47169-BTA-107308 0.803492 Hapmap43398-BTA-90422 0.805132 0.00249042 0.00417968
11 Hapmap43398-BTA-90422 0.805132 Hapmap54112-rs29011508 0.805589 0.00098647 0.00266456
11 Hapmap54112-rs29011508 0.805589 ARS-BFGL-NGS-95608 0.806278 0.00022565 6e-08
11 ARS-BFGL-NGS-95608 0.806278 ARS-BFGL-NGS-25539 0.806926 0.00053208 0.00077264
11 ARS-BFGL-NGS-25539 0.806926 ARS-BFGL-NGS-7212 0.807513 0.00140702 0.00195355
11 ARS-BFGL-NGS-7212 0.807513 ARS-BFGL-BAC-11121 0.808019 0.00039054 2.69e-06
11 ARS-BFGL-BAC-11121 0.808019 Hapmap53435-rs29020497 0.812037 0.00493334 0.00489559
11 Hapmap53435-rs29020497 0.812037 BTA-107661-no-rs 0.813361 0.00120494 0.0017417
11 BTA-107661-no-rs 0.813361 Hapmap39249-BTA-107660 0.814203 0.00597991 0.00800828
11 Hapmap39249-BTA-107660 0.814203 Hapmap58678-rs29019237 0.81541 0.0001435 0.00064788
11 Hapmap58678-rs29019237 0.81541 ARS-BFGL-NGS-52709 0.816712 0.00097523 0.00083805
11 ARS-BFGL-NGS-52709 0.816712 ARS-BFGL-NGS-105586 0.816971 0.00063135 0.00112508
11 ARS-BFGL-NGS-105586 0.816971 Hapmap53157-rs29013358 0.817397 1.227e-05 2.457e-05
11 Hapmap53157-rs29013358 0.817397 ARS-BFGL-NGS-1534 0.818009 0.00109968 0.0010708
11 ARS-BFGL-NGS-1534 0.818009 ARS-BFGL-NGS-4427 0.818406 0.00181131 4.82e-06
11 ARS-BFGL-NGS-4427 0.818406 ARS-BFGL-NGS-26123 0.820887 0.00371247 0.00825158
11 ARS-BFGL-NGS-26123 0.820887 ARS-BFGL-NGS-31712 0.821348 1.729e-05 0.00014742
11 ARS-BFGL-NGS-31712 0.821348 ARS-BFGL-NGS-17721 0.821768 0 0
11 ARS-BFGL-NGS-17721 0.821768 ARS-BFGL-NGS-88133 0.822538 0.0002835 0.00072943
11 ARS-BFGL-NGS-88133 0.822538 ARS-BFGL-NGS-87124 0.822775 5.264e-05 0
11 ARS-BFGL-NGS-87124 0.822775 ARS-BFGL-NGS-98531 0.823517 0.00373726 0.00305424
11 ARS-BFGL-NGS-98531 0.823517 Hapmap3246-BTA-17059 0.824027 0.00058258 0.00252926
11 Hapmap3246-BTA-17059 0.824027 ARS-BFGL-NGS-103293 0.825102 0.00139266 0.00153921
11 ARS-BFGL-NGS-103293 0.825102 Hapmap46768-BTA-117394 0.825392 0.00045461 0.00017515
11 Hapmap46768-BTA-117394 0.825392 Hapmap40665-BTA-119811 0.825799 0.00050442 0.00109033
11 Hapmap40665-BTA-119811 0.825799 BTA-119803-no-rs 0.826646 0.00034692 1.94e-06
11 BTA-119803-no-rs 0.826646 ARS-BFGL-NGS-5371 0.826871 0 0
11 ARS-BFGL-NGS-5371 0.826871 ARS-BFGL-NGS-19406 0.828125 0.00058318 0.00076623
11 ARS-BFGL-NGS-19406 0.828125 ARS-BFGL-NGS-5662 0.830494 1.89e-06 0.00046782
11 ARS-BFGL-NGS-5662 0.830494 ARS-BFGL-NGS-6222 0.831181 0.00035092 0.0004965
11 ARS-BFGL-NGS-6222 0.831181 Hapmap22874-BTA-153755 0.831869 7e-08 0
11 Hapmap22874-BTA-153755 0.831869 ARS-BFGL-NGS-117663 0.832387 1.268e-05 0.00053631
11 ARS-BFGL-NGS-117663 0.832387 ARS-BFGL-NGS-39818 0.833047 0.00029195 0.00046359
11 ARS-BFGL-NGS-39818 0.833047 ARS-BFGL-NGS-13091 0.834457 0.00015808 0.00123717
11 ARS-BFGL-NGS-13091 0.834457 Hapmap40477-BTA-105881 0.835436 0.00051901 0.0014072
11 Hapmap40477-BTA-105881 0.835436 ARS-BFGL-NGS-109727 0.836022 1e-07 0.00054222
11 ARS-BFGL-NGS-109727 0.836022 ARS-BFGL-NGS-63978 0.836552 0.00033804 0.00107206
11 ARS-BFGL-NGS-63978 0.836552 ARS-BFGL-NGS-41942 0.837529 3.597e-05 2e-08
11 ARS-BFGL-NGS-41942 0.837529 BTA-108432-no-rs 0.838499 0.00104316 0.00077057
11 BTA-108432-no-rs 0.838499 ARS-BFGL-NGS-34903 0.838826 0.00071653 3.177e-05
11 ARS-BFGL-NGS-34903 0.838826 ARS-BFGL-BAC-7321 0.839247 0.0006792 0.00048015
11 ARS-BFGL-BAC-7321 0.839247 Hapmap52546-rs29026760 0.839516 2.725e-05 0
11 Hapmap52546-rs29026760 0.839516 ARS-BFGL-BAC-7319 0.839857 0.0002765 0.00073142
11 ARS-BFGL-BAC-7319 0.839857 BTA-108440-no-rs 0.84097 0.00124924 0.00316353
11 BTA-108440-no-rs 0.84097 Hapmap40930-BTA-26841 0.846783 0.01794738 0.00873337
11 Hapmap40930-BTA-26841 0.846783 Hapmap25343-BTA-163074 0.847381 0.00284368 0.00264243
11 Hapmap25343-BTA-163074 0.847381 ARS-BFGL-NGS-104652 0.848644 0.0055224 0.00464818
11 ARS-BFGL-NGS-104652 0.848644 ARS-BFGL-NGS-2015 0.849046 9.89e-06 0.00063678
11 ARS-BFGL-NGS-2015 0.849046 ARS-BFGL-NGS-106748 0.850068 0.00045694 0.00258979
11 ARS-BFGL-NGS-106748 0.850068 Hapmap59639-rs29012044 0.8503 2e-08 0.0002073
11 Hapmap59639-rs29012044 0.8503 BTA-120874-no-rs 0.85053 3e-08 4.7e-07
11 BTA-120874-no-rs 0.85053 Hapmap52066-rs29015690 0.851852 0.00067598 0.00140748
11 Hapmap52066-rs29015690 0.851852 BTA-61777-no-rs 0.85224 0.0010094 0.00092012
11 BTA-61777-no-rs 0.85224 ARS-BFGL-NGS-37939 0.852474 3.69e-06 4.06e-06
11 ARS-BFGL-NGS-37939 0.852474 ARS-BFGL-NGS-110235 0.85398 0.00135016 0.00276786
11 ARS-BFGL-NGS-110235 0.85398 ARS-BFGL-NGS-111563 0.857715 0.00199004 0.00636896
11 ARS-BFGL-NGS-111563 0.857715 Hapmap39304-BTA-109342 0.858102 0 0
11 Hapmap39304-BTA-109342 0.858102 BTA-109337-no-rs 0.858776 0.00182448 0.00333475
11 BTA-109337-no-rs 0.858776 Hapmap38876-BTA-109334 0.859375 0.00225551 0.00111072
11 Hapmap38876-BTA-109334 0.859375 ARS-BFGL-NGS-108297 0.860201 0.00031772 0.00054977
11 ARS-BFGL-NGS-108297 0.860201 ARS-BFGL-NGS-14236 0.860811 0.00078412 0.00114582
11 ARS-BFGL-NGS-14236 0.860811 ARS-BFGL-NGS-31396 0.861045 0.00092644 0.00076233
11 ARS-BFGL-NGS-31396 0.861045 ARS-BFGL-NGS-115717 0.861277 0.00207923 0.00119897
11 ARS-BFGL-NGS-115717 0.861277 ARS-BFGL-NGS-115957 0.862162 0.00124697 0.00108786
11 ARS-BFGL-NGS-115957 0.862162 Hapmap48178-BTA-109351 0.862758 0.00020681 0.00019637
11 Hapmap48178-BTA-109351 0.862758 ARS-BFGL-NGS-104379 0.865291 0.00250788 0.00073077
11 ARS-BFGL-NGS-104379 0.865291 Hapmap53648-rs29021240 0.866013 1.12e-06 0
11 Hapmap53648-rs29021240 0.866013 ARS-BFGL-NGS-105912 0.866826 0.00039441 0.00025029
11 ARS-BFGL-NGS-105912 0.866826 ARS-BFGL-NGS-119913 0.868042 0.00676242 0.00498832
11 ARS-BFGL-NGS-119913 0.868042 ARS-BFGL-NGS-116253 0.868283 0.00093123 0.00145966
11 ARS-BFGL-NGS-116253 0.868283 ARS-BFGL-NGS-56581 0.868904 0.00017891 8e-08
11 ARS-BFGL-NGS-56581 0.868904 ARS-BFGL-NGS-43715 0.869128 1e-08 0
11 ARS-BFGL-NGS-43715 0.869128 ARS-BFGL-NGS-17731 0.869508 0.00096983 0.00132303
11 ARS-BFGL-NGS-17731 0.869508 ARS-BFGL-NGS-35730 0.869896 5e-08 0.00029388
11 ARS-BFGL-NGS-35730 0.869896 ARS-BFGL-NGS-90069 0.87028 0.00040608 0.00011085
11 ARS-BFGL-NGS-90069 0.87028 ARS-BFGL-BAC-7337 0.871045 0.00011015 0.00090039
11 ARS-BFGL-BAC-7337 0.871045 ARS-BFGL-NGS-38084 0.871946 0.00329929 0.00076555
11 ARS-BFGL-NGS-38084 0.871946 Hapmap52090-rs29022201 0.872231 1.075e-05 0.00055695
11 Hapmap52090-rs29022201 0.872231 BTA-110370-no-rs 0.8728 0.00067598 0.00035738
11 BTA-110370-no-rs 0.8728 ARS-BFGL-NGS-114578 0.873014 1e-08 0.00014365
11 ARS-BFGL-NGS-114578 0.873014 ARS-BFGL-NGS-89483 0.874272 0.00166234 7e-08
11 ARS-BFGL-NGS-89483 0.874272 ARS-BFGL-BAC-16216 0.875207 0.0030574 0.00155302
11 ARS-BFGL-BAC-16216 0.875207 ARS-BFGL-BAC-16215 0.876006 0.00094803 0.00089189
11 ARS-BFGL-BAC-16215 0.876006 ARS-BFGL-NGS-29506 0.876247 0.00015929 0
11 ARS-BFGL-NGS-29506 0.876247 BTA-110429-no-rs 0.876913 0.00042228 0.00011836
11 BTA-110429-no-rs 0.876913 BTA-110431-no-rs 0.877126 0 1e-08
11 BTA-110431-no-rs 0.877126 ARS-BFGL-NGS-26830 0.877674 0.0009198 0.00026003
11 ARS-BFGL-NGS-26830 0.877674 ARS-BFGL-NGS-116951 0.878137 0.00011617 0.00025909
11 ARS-BFGL-NGS-116951 0.878137 ARS-BFGL-NGS-70263 0.878442 0.00039193 0.00190283
11 ARS-BFGL-NGS-70263 0.878442 ARS-BFGL-NGS-113560 0.880926 0.00076821 2.613e-05
11 ARS-BFGL-NGS-113560 0.880926 ARS-BFGL-NGS-22703 0.882752 0.00348885 0.00192968
11 ARS-BFGL-NGS-22703 0.882752 Hapmap28132-BTA-149463 0.883878 0.00010786 0
11 Hapmap28132-BTA-149463 0.883878 ARS-BFGL-NGS-105605 0.88436 0 0.00019675
11 ARS-BFGL-NGS-105605 0.88436 ARS-BFGL-NGS-37662 0.884575 0 0
11 ARS-BFGL-NGS-37662 0.884575 ARS-BFGL-BAC-12412 0.885577 0.0001813 0.00022362
11 ARS-BFGL-BAC-12412 0.885577 Hapmap39967-BTA-111376 0.886175 0.00041756 0
11 Hapmap39967-BTA-111376 0.886175 ARS-BFGL-NGS-12282 0.886896 0.00059864 0.00062658
11 ARS-BFGL-NGS-12282 0.886896 ARS-BFGL-NGS-68659 0.887652 0.00140039 0.00099179
11 ARS-BFGL-NGS-68659 0.887652 ARS-BFGL-NGS-37849 0.889228 0.00308205 0.000758
11 ARS-BFGL-NGS-37849 0.889228 BTA-04022-rs29014389 0.89083 0.00506031 0.00784078
11 BTA-04022-rs29014389 0.89083 ARS-BFGL-NGS-39719 0.891054 0.00052806 0.00070676
11 ARS-BFGL-NGS-39719 0.891054 ARS-BFGL-NGS-79604 0.892606 0.00345761 0.00261221
11 ARS-BFGL-NGS-79604 0.892606 Hapmap31724-BTA-126967 0.893962 0.00198119 0.00324804
11 Hapmap31724-BTA-126967 0.893962 ARS-BFGL-NGS-97969 0.895222 0.00030193 0.00039964
11 ARS-BFGL-NGS-97969 0.895222 Hapmap48617-BTA-112423 0.896135 0.0006445 0.00151571
11 Hapmap48617-BTA-112423 0.896135 Hapmap59373-rs29018501 0.89651 2.95e-06 0
11 Hapmap59373-rs29018501 0.89651 BTA-26109-no-rs 0.896833 0.00112688 0.00084007
11 BTA-26109-no-rs 0.896833 ARS-BFGL-NGS-19701 0.898708 0.00676376 0.00986348
11 ARS-BFGL-NGS-19701 0.898708 ARS-BFGL-NGS-17353 0.899074 0.00035912 8.165e-05
11 ARS-BFGL-NGS-17353 0.899074 ARS-BFGL-NGS-42603 0.899599 0.00093591 0.00084156
11 ARS-BFGL-NGS-42603 0.899599 Hapmap39886-BTA-112449 0.901027 0.00145224 0.00230141
11 Hapmap39886-BTA-112449 0.901027 Hapmap60356-rs29024194 0.901263 0.00032776 2.851e-05
11 Hapmap60356-rs29024194 0.901263 BTA-112448-no-rs 0.901575 0 1e-08
11 BTA-112448-no-rs 0.901575 ARS-BFGL-NGS-114789 0.902021 4.38e-05 0.00011215
11 ARS-BFGL-NGS-114789 0.902021 ARS-BFGL-NGS-79395 0.902423 0.00024781 0.00060739
11 ARS-BFGL-NGS-79395 0.902423 BTA-112435-no-rs 0.903075 4e-08 1e-08
11 BTA-112435-no-rs 0.903075 ARS-BFGL-NGS-61730 0.903919 0.00125599 0.0007961
11 ARS-BFGL-NGS-61730 0.903919 ARS-BFGL-NGS-27587 0.904155 8.7e-07 0
11 ARS-BFGL-NGS-27587 0.904155 ARS-BFGL-NGS-87457 0.905035 0.00055819 0.0014888
11 ARS-BFGL-NGS-87457 0.905035 Hapmap39716-BTA-112467 0.905303 0.00016967 0.00045456
11 Hapmap39716-BTA-112467 0.905303 ARS-BFGL-NGS-92082 0.907688 0.00258866 0.0040878
11 ARS-BFGL-NGS-92082 0.907688 ARS-BFGL-NGS-102272 0.909054 0.00096754 0.00402744
11 ARS-BFGL-NGS-102272 0.909054 ARS-BFGL-NGS-30162 0.910951 0.00965913 0.00696821
11 ARS-BFGL-NGS-30162 0.910951 Hapmap57682-rs29016418 0.911345 0.00016882 6.55e-06
11 Hapmap57682-rs29016418 0.911345 Hapmap54254-rs29018336 0.911991 0.00299022 0.00081402
11 Hapmap54254-rs29018336 0.911991 ARS-BFGL-NGS-34117 0.912317 0.00179229 0.00156306
11 ARS-BFGL-NGS-34117 0.912317 BTA-118584-no-rs 0.914838 0.00371018 0.0057526
11 BTA-118584-no-rs 0.914838 BTA-118582-no-rs 0.915245 2e-08 0.00032435
11 BTA-118582-no-rs 0.915245 ARS-BFGL-NGS-118290 0.915486 1.6e-07 0
11 ARS-BFGL-NGS-118290 0.915486 BTA-118578-no-rs 0.915699 9.703e-05 0
11 BTA-118578-no-rs 0.915699 ARS-BFGL-NGS-44412 0.916022 0.0022838 0.00166264
11 ARS-BFGL-NGS-44412 0.916022 BTA-109943-no-rs 0.918972 0.01188516 0.00936878
11 BTA-109943-no-rs 0.918972 Hapmap30052-BTA-161211 0.91983 0.00341478 0.0002341
11 Hapmap30052-BTA-161211 0.91983 BTA-17666-no-rs 0.920796 0.00039078 1.7e-07
11 BTA-17666-no-rs 0.920796 Hapmap26463-BTA-159947 0.921063 0 0
11 Hapmap26463-BTA-159947 0.921063 ARS-BFGL-NGS-3634 0.921503 0.00024006 0.00016994
11 ARS-BFGL-NGS-3634 0.921503 ARS-BFGL-NGS-36344 0.921996 0.00014387 0.00048564
11 ARS-BFGL-NGS-36344 0.921996 BTA-21473-no-rs 0.922659 0.00046704 0.00042963
11 BTA-21473-no-rs 0.922659 Hapmap35103-BES3_Contig455_1055 0.923177 0.00122679 2.528e-05
11 Hapmap35103-BES3_Contig455_1055 0.923177 ARS-BFGL-NGS-39150 0.925209 0.00099106 0.00159795
11 ARS-BFGL-NGS-39150 0.925209 ARS-BFGL-NGS-104266 0.925828 0.0004561 0
11 ARS-BFGL-NGS-104266 0.925828 ARS-BFGL-NGS-20015 0.927122 0.00024634 0.00046164
11 ARS-BFGL-NGS-20015 0.927122 ARS-BFGL-NGS-69973 0.927486 4.42e-06 5.229e-05
11 ARS-BFGL-NGS-69973 0.927486 ARS-BFGL-NGS-32722 0.928049 0.0001798 0.00035564
11 ARS-BFGL-NGS-32722 0.928049 ARS-BFGL-NGS-76359 0.929319 0.00476563 0.0001476
11 ARS-BFGL-NGS-76359 0.929319 ARS-BFGL-NGS-54728 0.931043 0.0027484 0.00170139
11 ARS-BFGL-NGS-54728 0.931043 ARS-BFGL-NGS-26793 0.931656 0.00122741 0.00253397
11 ARS-BFGL-NGS-26793 0.931656 ARS-BFGL-NGS-25612 0.932108 5e-08 1.5e-07
11 ARS-BFGL-NGS-25612 0.932108 ARS-BFGL-NGS-42578 0.932587 0.00039208 0.00062379
11 ARS-BFGL-NGS-42578 0.932587 Hapmap51151-BTA-114546 0.93303 2e-08 0.0002399
11 Hapmap51151-BTA-114546 0.93303 ARS-BFGL-NGS-1846 0.936065 0.00040306 0.0006413
11 ARS-BFGL-NGS-1846 0.936065 ARS-BFGL-NGS-103958 0.936302 0.00018949 1.618e-05
11 ARS-BFGL-NGS-103958 0.936302 Hapmap38572-BTA-115523 0.940748 0.00584994 0.0102451
11 Hapmap38572-BTA-115523 0.940748 BTA-115525-no-rs 0.941036 0 0
11 BTA-115525-no-rs 0.941036 ARS-BFGL-NGS-83728 0.942285 5.231e-05 8.583e-05
11 ARS-BFGL-NGS-83728 0.942285 Hapmap46766-BTA-115526 0.944487 9.93e-06 0.00012685
11 Hapmap46766-BTA-115526 0.944487 ARS-BFGL-NGS-116626 0.945609 0.00063133 0.00112579
11 ARS-BFGL-NGS-116626 0.945609 ARS-BFGL-NGS-97869 0.945809 2.121e-05 0.00033989
11 ARS-BFGL-NGS-97869 0.945809 Hapmap53129-rs29022984 0.946426 5.447e-05 1e-08
11 Hapmap53129-rs29022984 0.946426 BTA-04956-no-rs 0.947158 0.00012397 0.00016687
11 BTA-04956-no-rs 0.947158 Hapmap57855-rs29019732 0.951503 0.0015056 0.00182355
11 Hapmap57855-rs29019732 0.951503 ARS-BFGL-NGS-110146 0.95214 1.448e-05 0
11 ARS-BFGL-NGS-110146 0.95214 ARS-BFGL-NGS-1215 0.953813 0.00043604 1e-08
11 ARS-BFGL-NGS-1215 0.953813 ARS-BFGL-NGS-40157 0.954692 3.95e-06 0.00078453
11 ARS-BFGL-NGS-40157 0.954692 ARS-BFGL-NGS-42283 0.955432 0.00100179 0
11 ARS-BFGL-NGS-42283 0.955432 Hapmap53866-rs29019867 0.955679 0.00016022 0
11 Hapmap53866-rs29019867 0.955679 Hapmap45640-BTA-113575 0.956372 0.00106172 0.00022946
11 Hapmap45640-BTA-113575 0.956372 ARS-BFGL-NGS-104055 0.958022 0.00048652 0.00011304
11 ARS-BFGL-NGS-104055 0.958022 Hapmap24798-BTA-127049 0.958379 0.00025368 0.00035581
11 Hapmap24798-BTA-127049 0.958379 Hapmap40206-BTA-120879 0.959855 0.00053955 0
11 Hapmap40206-BTA-120879 0.959855 ARS-BFGL-NGS-72642 0.960242 0 0
11 ARS-BFGL-NGS-72642 0.960242 ARS-BFGL-NGS-101698 0.962357 0.00042679 0.0005288
11 ARS-BFGL-NGS-101698 0.962357 ARS-BFGL-NGS-111672 0.962859 0.00034698 0
11 ARS-BFGL-NGS-111672 0.962859 ARS-BFGL-NGS-43490 0.963222 8.69e-06 0
11 ARS-BFGL-NGS-43490 0.963222 ARS-BFGL-NGS-63566 0.964219 0.00021107 0.00096639
11 ARS-BFGL-NGS-63566 0.964219 Hapmap60189-rs29017117 0.964549 0 4e-07
11 Hapmap60189-rs29017117 0.964549 ARS-BFGL-NGS-50500 0.964793 0 0
11 ARS-BFGL-NGS-50500 0.964793 Hapmap51470-BTA-57893 0.966096 0.00028354 0.0005177
11 Hapmap51470-BTA-57893 0.966096 Hapmap51471-BTA-57896 0.966995 0 8.262e-05
11 Hapmap51471-BTA-57896 0.966995 ARS-BFGL-NGS-38587 0.967809 0.00011758 0
11 ARS-BFGL-NGS-38587 0.967809 ARS-BFGL-NGS-112273 0.968201 1.6e-07 1.573e-05
11 ARS-BFGL-NGS-112273 0.968201 ARS-BFGL-NGS-113879 0.96909 0.00053686 0.00014091
11 ARS-BFGL-NGS-113879 0.96909 ARS-BFGL-NGS-21607 0.970628 0.00302708 0.00249548
11 ARS-BFGL-NGS-21607 0.970628 ARS-BFGL-NGS-36373 0.970963 0.00103622 0.00177206
11 ARS-BFGL-NGS-36373 0.970963 ARS-BFGL-NGS-117250 0.97162 0.00056878 0.00053712
11 ARS-BFGL-NGS-117250 0.97162 ARS-BFGL-NGS-62241 0.97201 0.00061762 4.4e-06
11 ARS-BFGL-NGS-62241 0.97201 ARS-BFGL-NGS-98451 0.972254 0.00025408 0
11 ARS-BFGL-NGS-98451 0.972254 ARS-BFGL-NGS-35656 0.972915 0.00594941 0.00150855
11 ARS-BFGL-NGS-35656 0.972915 ARS-BFGL-NGS-116912 0.974842 0.00213049 0.002554
11 ARS-BFGL-NGS-116912 0.974842 Hapmap47840-BTA-114591 0.975594 0.0006854 0.00033848
11 Hapmap47840-BTA-114591 0.975594 UA-IFASA-7427 0.976028 0.00039567 0.00019462
11 UA-IFASA-7427 0.976028 UA-IFASA-2295 0.977583 2.151e-05 6e-08
11 UA-IFASA-2295 0.977583 Hapmap38812-BTA-114580 0.977889 0.00167476 0.00021412
11 Hapmap38812-BTA-114580 0.977889 ARS-BFGL-NGS-109485 0.978836 0.00040823 0.000505
11 ARS-BFGL-NGS-109485 0.978836 ARS-BFGL-NGS-25573 0.979353 9.78e-06 2.1e-07
11 ARS-BFGL-NGS-25573 0.979353 ARS-BFGL-NGS-26030 0.980009 0 0
11 ARS-BFGL-NGS-26030 0.980009 ARS-BFGL-NGS-114759 0.980255 0 0
11 ARS-BFGL-NGS-114759 0.980255 ARS-BFGL-BAC-15609 0.981526 0.00021997 2.272e-05
11 ARS-BFGL-BAC-15609 0.981526 ARS-BFGL-NGS-107846 0.981741 0.00013335 0.00095797
11 ARS-BFGL-NGS-107846 0.981741 ARS-BFGL-NGS-38003 0.982077 0.00036584 4e-07
11 ARS-BFGL-NGS-38003 0.982077 UA-IFASA-6952 0.983148 0.00016523 0.00012236
11 UA-IFASA-6952 0.983148 ARS-BFGL-NGS-27581 0.983523 7.937e-05 4.837e-05
11 ARS-BFGL-NGS-27581 0.983523 ARS-BFGL-NGS-113507 0.983946 0.00035302 0.00035369
11 ARS-BFGL-NGS-113507 0.983946 ARS-BFGL-NGS-59222 0.984703 0.00042676 0.00107784
11 ARS-BFGL-NGS-59222 0.984703 ARS-BFGL-NGS-42261 0.985933 0.00215568 0.00200019
11 ARS-BFGL-NGS-42261 0.985933 ARS-BFGL-NGS-113310 0.986336 3e-08 3.1e-07
11 ARS-BFGL-NGS-113310 0.986336 ARS-BFGL-NGS-115208 0.987588 0.00074177 0.00028762
11 ARS-BFGL-NGS-115208 0.987588 ARS-BFGL-NGS-1504 0.988592 0.00094607 0.00167625
11 ARS-BFGL-NGS-1504 0.988592 ARS-BFGL-NGS-13935 0.989211 0.00015564 0.0009703
11 ARS-BFGL-NGS-13935 0.989211 BTA-116639-no-rs 0.990311 0.00037835 0
11 BTA-116639-no-rs 0.990311 ARS-BFGL-NGS-21918 0.991298 0.00026647 0
11 ARS-BFGL-NGS-21918 0.991298 ARS-BFGL-NGS-29976 0.991607 5.394e-05 0
11 ARS-BFGL-NGS-29976 0.991607 Hapmap56494-ss46526923 0.992922 0.00026984 0.00107562
11 Hapmap56494-ss46526923 0.992922 ARS-BFGL-NGS-114094 0.993962 0.00251633 0.00090246
11 ARS-BFGL-NGS-114094 0.993962 ARS-BFGL-NGS-29052 0.995296 0.00038113 1.4e-06
11 ARS-BFGL-NGS-29052 0.995296 ARS-BFGL-NGS-90334 0.997207 0.00049876 0.00121008
11 ARS-BFGL-NGS-90334 0.997207 BTA-120885-no-rs 0.99757 0 0.0001988
11 BTA-120885-no-rs 0.99757 ARS-BFGL-NGS-32646 0.99832 0.0049117 0.00389839
11 ARS-BFGL-NGS-32646 0.99832 ARS-BFGL-NGS-104667 0.998687 0.00074 6.53e-06
11 ARS-BFGL-NGS-104667 0.998687 ARS-BFGL-NGS-13030 0.999109 5e-08 0.00022806
11 ARS-BFGL-NGS-13030 0.999109 BTA-108704-no-rs 0.999323 0.0010678 1.219e-05
11 BTA-108704-no-rs 0.999323 ARS-BFGL-NGS-10200 1.000675 0.00426257 0.00084188
11 ARS-BFGL-NGS-10200 1.000675 ARS-BFGL-NGS-114168 1.000876 4.294e-05 0.00114818
11 ARS-BFGL-NGS-114168 1.000876 BTA-117652-no-rs 1.001525 0.00013167 0.00087186
11 BTA-117652-no-rs 1.001525 Hapmap43778-BTA-117655 1.001646 4e-08 0
11 Hapmap43778-BTA-117655 1.001646 ARS-BFGL-NGS-111905 1.002413 0.00039112 1.56e-06
11 ARS-BFGL-NGS-111905 1.002413 ARS-BFGL-NGS-54803 1.00262 0.00078145 0.00041168
11 ARS-BFGL-NGS-54803 1.00262 ARS-BFGL-NGS-59502 1.004982 0.00259078 0.00171783
11 ARS-BFGL-NGS-59502 1.004982 Hapmap36489-SCAFFOLD286220_4730 1.005239 0.00016627 0.00047755
11 Hapmap36489-SCAFFOLD286220_4730 1.005239 ARS-BFGL-NGS-101609 1.005518 0.00052924 2.554e-05
11 ARS-BFGL-NGS-101609 1.005518 ARS-BFGL-NGS-79878 1.006343 0.00106175 0.00042448
11 ARS-BFGL-NGS-79878 1.006343 ARS-BFGL-NGS-103450 1.007309 0.00126525 7.2e-07
11 ARS-BFGL-NGS-103450 1.007309 ARS-BFGL-NGS-62514 1.007682 0.00049903 0.00048782
11 ARS-BFGL-NGS-62514 1.007682 ARS-BFGL-NGS-119018 1.008147 1.676e-05 1.176e-05
11 ARS-BFGL-NGS-119018 1.008147 BTA-117681-no-rs 1.008373 4.103e-05 0.00019223
11 BTA-117681-no-rs 1.008373 ARS-BFGL-NGS-116589 1.008804 0.00257789 0.00148566
11 ARS-BFGL-NGS-116589 1.008804 ARS-BFGL-NGS-103520 1.00903 9.581e-05 0.00030665
11 ARS-BFGL-NGS-103520 1.00903 ARS-BFGL-NGS-112243 1.010007 0.00199884 0.00097992
11 ARS-BFGL-NGS-112243 1.010007 ARS-BFGL-NGS-95003 1.010889 0.00124391 0
11 ARS-BFGL-NGS-95003 1.010889 ARS-BFGL-NGS-12589 1.011149 4.239e-05 0
11 ARS-BFGL-NGS-12589 1.011149 ARS-BFGL-NGS-105675 1.011559 0.00184732 0
11 ARS-BFGL-NGS-105675 1.011559 ARS-BFGL-NGS-111179 1.011952 0.00192175 0.00076972
11 ARS-BFGL-NGS-111179 1.011952 ARS-BFGL-NGS-29519 1.012436 0.00150221 0.00057753
11 ARS-BFGL-NGS-29519 1.012436 ARS-BFGL-NGS-32953 1.012776 8.834e-05 0.00038512
11 ARS-BFGL-NGS-32953 1.012776 BTA-118661-no-rs 1.013332 0.00045006 0.00032677
11 BTA-118661-no-rs 1.013332 BTA-118663-no-rs 1.013605 0 0
11 BTA-118663-no-rs 1.013605 Hapmap57917-rs29025299 1.014013 0.00035492 2.02e-05
11 Hapmap57917-rs29025299 1.014013 BTA-118669-no-rs 1.014279 0.00086914 0.00055876
11 BTA-118669-no-rs 1.014279 ARS-BFGL-NGS-28681 1.014974 0.00233637 0.00049543
11 ARS-BFGL-NGS-28681 1.014974 ARS-BFGL-NGS-37648 1.015381 0.00022043 0.00041998
11 ARS-BFGL-NGS-37648 1.015381 ARS-BFGL-NGS-119429 1.016033 0.00021689 1.41e-06
11 ARS-BFGL-NGS-119429 1.016033 ARS-BFGL-NGS-37815 1.018 0.00127516 0.00071231
11 ARS-BFGL-NGS-37815 1.018 ARS-BFGL-NGS-118919 1.018697 0.00032358 0.00064056
11 ARS-BFGL-NGS-118919 1.018697 ARS-BFGL-NGS-76019 1.019874 0.00018578 6.165e-05
11 ARS-BFGL-NGS-76019 1.019874 ARS-BFGL-NGS-28075 1.020743 0.00048086 0.00011561
11 ARS-BFGL-NGS-28075 1.020743 ARS-BFGL-NGS-31740 1.021001 0.00012392 0.00116418
11 ARS-BFGL-NGS-31740 1.021001 ARS-BFGL-NGS-7395 1.021469 0.00010585 0
11 ARS-BFGL-NGS-7395 1.021469 ARS-BFGL-NGS-14392 1.022065 8.415e-05 0.00037465
11 ARS-BFGL-NGS-14392 1.022065 ARS-BFGL-NGS-105689 1.022544 0.00116884 0.00207323
11 ARS-BFGL-NGS-105689 1.022544 ARS-BFGL-NGS-22188 1.022926 0.0001293 0.000176
11 ARS-BFGL-NGS-22188 1.022926 Hapmap52802-ss46526242 1.02338 0.00018989 0.00011512
11 Hapmap52802-ss46526242 1.02338 ARS-BFGL-NGS-44327 1.023781 6e-08 0.00023419
11 ARS-BFGL-NGS-44327 1.023781 ARS-BFGL-NGS-27099 1.024804 0.0004699 0.00024178
11 ARS-BFGL-NGS-27099 1.024804 ARS-BFGL-NGS-112130 1.025118 2e-08 0
11 ARS-BFGL-NGS-112130 1.025118 Hapmap33888-VSWAP1E41153A_scf 1.025367 9.635e-05 0.00042876
11 Hapmap33888-VSWAP1E41153A_scf 1.025367 Hapmap58531-rs29018427 1.025674 0.0001619 8.02e-06
11 Hapmap58531-rs29018427 1.025674 ARS-BFGL-NGS-68110 1.026032 0.00040237 0.00017638
11 ARS-BFGL-NGS-68110 1.026032 ARS-BFGL-NGS-13452 1.026357 8.917e-05 0
11 ARS-BFGL-NGS-13452 1.026357 ARS-BFGL-NGS-83830 1.027521 0.00201646 0.00072462
11 ARS-BFGL-NGS-83830 1.027521 Hapmap51810-BTA-119667 1.028229 0.00456965 0.00143254
11 Hapmap51810-BTA-119667 1.028229 ARS-BFGL-NGS-28626 1.02847 0.00011331 0
11 ARS-BFGL-NGS-28626 1.02847 BTA-119672-no-rs 1.028733 0.00029375 3e-08
11 BTA-119672-no-rs 1.028733 ARS-BFGL-NGS-119318 1.029344 0.00111889 0.00071826
11 ARS-BFGL-NGS-119318 1.029344 ARS-BFGL-NGS-119907 1.030153 0.00529596 0.00097415
11 ARS-BFGL-NGS-119907 1.030153 ARS-BFGL-NGS-71542 1.031202 6.347e-05 0.00043237
11 ARS-BFGL-NGS-71542 1.031202 ARS-BFGL-NGS-33009 1.032196 0.00185144 1e-08
11 ARS-BFGL-NGS-33009 1.032196 ARS-BFGL-NGS-26919 1.033048 0.00327268 0.00233716
11 ARS-BFGL-NGS-26919 1.033048 ARS-BFGL-NGS-33886 1.033285 0.0002252 0
11 ARS-BFGL-NGS-33886 1.033285 ARS-BFGL-NGS-110096 1.033586 0.0005381 9.98e-06
11 ARS-BFGL-NGS-110096 1.033586 ARS-BFGL-NGS-5735 1.03379 4.553e-05 0.00081942
11 ARS-BFGL-NGS-5735 1.03379 ARS-BFGL-NGS-98548 1.034065 6.63e-06 1.6e-07
11 ARS-BFGL-NGS-98548 1.034065 ARS-BFGL-NGS-13864 1.034269 4.345e-05 0
11 ARS-BFGL-NGS-13864 1.034269 ARS-BFGL-NGS-9222 1.03562 0.00397036 1.094e-05
11 ARS-BFGL-NGS-9222 1.03562 ARS-BFGL-NGS-102541 1.036682 0.00956636 0.00197689
11 ARS-BFGL-NGS-102541 1.036682 ARS-BFGL-NGS-40995 1.036891 0.00157241 2.5e-07
11 ARS-BFGL-NGS-40995 1.036891 ARS-BFGL-NGS-34469 1.037672 0.00093737 0.00033269
11 ARS-BFGL-NGS-34469 1.037672 ARS-BFGL-NGS-34691 1.03779 8e-08 0.00027046
11 ARS-BFGL-NGS-34691 1.03779 ARS-BFGL-NGS-77843 1.038042 0 0
11 ARS-BFGL-NGS-77843 1.038042 ARS-BFGL-NGS-29433 1.039924 0.00130372 0.00048749
11 ARS-BFGL-NGS-29433 1.039924 ARS-BFGL-NGS-25912 1.041633 0.00461003 0.00090078
11 ARS-BFGL-NGS-25912 1.041633 ARS-BFGL-NGS-116393 1.04186 0.00019503 0.00030268
11 ARS-BFGL-NGS-116393 1.04186 ARS-BFGL-NGS-104610 1.042376 0.00498401 7.93e-06
11 ARS-BFGL-NGS-104610 1.042376 ARS-BFGL-NGS-4101 1.042695 0.00011795 2.36e-06
11 ARS-BFGL-NGS-4101 1.042695 ARS-BFGL-NGS-6104 1.044001 0.00047982 2.027e-05
11 ARS-BFGL-NGS-6104 1.044001 ARS-BFGL-NGS-30157 1.044374 0.00557678 0.00109335
11 ARS-BFGL-NGS-30157 1.044374 ARS-BFGL-NGS-23749 1.044937 0.00215487 0.00052828
11 ARS-BFGL-NGS-23749 1.044937 ARS-BFGL-NGS-41387 1.045291 0.00030599 0.00028494
11 ARS-BFGL-NGS-41387 1.045291 ARS-BFGL-NGS-111682 1.045783 0.01409465 0.00334698
11 ARS-BFGL-NGS-111682 1.045783 ARS-BFGL-NGS-26791 1.046247 9.2e-06 0
11 ARS-BFGL-NGS-26791 1.046247 ARS-BFGL-NGS-61192 1.047136 0.00167469 0
11 ARS-BFGL-NGS-61192 1.047136 ARS-BFGL-NGS-100020 1.047346 0.00025764 8.776e-05
11 ARS-BFGL-NGS-100020 1.047346 ARS-BFGL-NGS-117078 1.047564 3.19e-06 0
11 ARS-BFGL-NGS-117078 1.047564 ARS-BFGL-NGS-100667 1.047767 0.00023259 2.01e-06
11 ARS-BFGL-NGS-100667 1.047767 Hapmap52927-rs29019310 1.048412 0.00316052 0.00040275
11 Hapmap52927-rs29019310 1.048412 Hapmap42853-BTA-15475 1.051159 0.00298635 6.124e-05
11 Hapmap42853-BTA-15475 1.051159 ARS-BFGL-NGS-117711 1.051492 0.00072023 0.00049716
11 ARS-BFGL-NGS-117711 1.051492 Hapmap40628-BTA-101897 1.052095 0.00053606 0.00032947
11 Hapmap40628-BTA-101897 1.052095 ARS-BFGL-NGS-10238 1.052562 0.00663335 0.00145978
11 ARS-BFGL-NGS-10238 1.052562 ARS-BFGL-NGS-83651 1.052826 3.851e-05 7.6e-07
11 ARS-BFGL-NGS-83651 1.052826 ARS-BFGL-NGS-106343 1.05469 0.0029629 0.0010473
11 ARS-BFGL-NGS-106343 1.05469 ARS-BFGL-NGS-11867 1.055321 0.00548871 0.00073528
11 ARS-BFGL-NGS-11867 1.055321 ARS-BFGL-NGS-58931 1.056293 0.00339404 0.00134544
11 ARS-BFGL-NGS-58931 1.056293 ARS-BFGL-NGS-118288 1.056592 0.00015185 0
11 ARS-BFGL-NGS-118288 1.056592 ARS-BFGL-NGS-65835 1.056924 0.00054503 8.58e-06
11 ARS-BFGL-NGS-65835 1.056924 ARS-BFGL-NGS-11064 1.057618 0.0002915 0.00055969
11 ARS-BFGL-NGS-11064 1.057618 ARS-BFGL-NGS-13735 1.059236 0.00266509 1.748e-05
11 ARS-BFGL-NGS-13735 1.059236 ARS-BFGL-NGS-114359 1.059641 0.00278489 0.0005097
11 ARS-BFGL-NGS-114359 1.059641 ARS-BFGL-NGS-114194 1.060267 0.00036536 0
11 ARS-BFGL-NGS-114194 1.060267 ARS-BFGL-NGS-108104 1.065229 0.006522 0.00154392
11 ARS-BFGL-NGS-108104 1.065229 Hapmap32029-BTA-127208 1.065839 0.0003067 0.00048439
11 Hapmap32029-BTA-127208 1.065839 ARS-BFGL-NGS-37958 1.0664 1.6e-07 0
11 ARS-BFGL-NGS-37958 1.0664 ARS-BFGL-NGS-17264 1.067254 0.0015667 1.745e-05
11 ARS-BFGL-NGS-17264 1.067254 ARS-BFGL-NGS-34624 1.067965 0.00154436 8.9e-05
12 Hapmap49005-BTA-105637 0.019731 ARS-BFGL-NGS-74419 0.020667 0.00188251 0.0040424
12 ARS-BFGL-NGS-74419 0.020667 Hapmap38028-BTA-122265 0.021093 0.00083481 0.00072159
12 Hapmap38028-BTA-122265 0.021093 ARS-BFGL-NGS-30815 0.022055 0.00166892 0.00070461
12 ARS-BFGL-NGS-30815 0.022055 ARS-BFGL-NGS-112364 0.022599 4.967e-05 0
12 ARS-BFGL-NGS-112364 0.022599 Hapmap43221-BTA-27481 0.022993 0 0.0001191
12 Hapmap43221-BTA-27481 0.022993 BTB-01102914 0.023236 0 0
12 BTB-01102914 0.023236 Hapmap40318-BTA-122815 0.023509 0 0
12 Hapmap40318-BTA-122815 0.023509 Hapmap27791-BTA-163288 0.02374 0.00065607 0.00019882
12 Hapmap27791-BTA-163288 0.02374 ARS-BFGL-NGS-55191 0.024382 7.812e-05 0
12 ARS-BFGL-NGS-55191 0.024382 BTA-27496-no-rs 0.025499 0.00034043 0.00039258
12 BTA-27496-no-rs 0.025499 BTB-01103269 0.026186 0.00033562 0.00020657
12 BTB-01103269 0.026186 ARS-BFGL-NGS-1415 0.026925 0.00015905 8.8e-05
12 ARS-BFGL-NGS-1415 0.026925 Hapmap49942-BTA-27508 0.027315 0 0
12 Hapmap49942-BTA-27508 0.027315 ARS-BFGL-NGS-109550 0.02759 0.00041138 0.00044169
12 ARS-BFGL-NGS-109550 0.02759 BTB-01841018 0.028596 0.00118975 0.00088734
12 BTB-01841018 0.028596 BTB-01841032 0.02881 0 0
12 BTB-01841032 0.02881 Hapmap47883-BTA-18776 0.029027 0.0010937 0.00085692
12 Hapmap47883-BTA-18776 0.029027 ARS-BFGL-BAC-15634 0.030366 0.00054944 0.00116242
12 ARS-BFGL-BAC-15634 0.030366 BTA-93575-no-rs 0.030912 0.00112863 0.00168421
12 BTA-93575-no-rs 0.030912 Hapmap51092-BTA-93283 0.032167 0.00016975 0.00065429
12 Hapmap51092-BTA-93283 0.032167 BTB-01443134 0.032488 0.00429951 0.00363293
12 BTB-01443134 0.032488 ARS-BFGL-NGS-32075 0.033179 0.00032158 2.6e-07
12 ARS-BFGL-NGS-32075 0.033179 BTB-02105311 0.034381 0.00034703 0.00167721
12 BTB-02105311 0.034381 ARS-BFGL-NGS-75777 0.034777 0.00047103 0.00119898
12 ARS-BFGL-NGS-75777 0.034777 Hapmap39360-BTA-89515 0.035086 0.00112039 0.0003153
12 Hapmap39360-BTA-89515 0.035086 BTB-01571373 0.036061 0.00389608 0.00600887
12 BTB-01571373 0.036061 BTB-01113265 0.036345 0.0001717 0
12 BTB-01113265 0.036345 Hapmap59922-rs29009691 0.036939 0.00101392 0.00071271
12 Hapmap59922-rs29009691 0.036939 Hapmap49354-BTA-87231 0.037422 0.00356106 0.0035809
12 Hapmap49354-BTA-87231 0.037422 BTB-01113508 0.037633 0.00011129 0
12 BTB-01113508 0.037633 Hapmap48928-BTA-87236 0.037867 4e-08 0
12 Hapmap48928-BTA-87236 0.037867 BTB-01113677 0.038164 3e-08 0
12 BTB-01113677 0.038164 BTB-01113692 0.038458 0.00037319 0.00055152
12 BTB-01113692 0.038458 ARS-BFGL-BAC-12452 0.038989 0.00042526 0.00239565
12 ARS-BFGL-BAC-12452 0.038989 BTB-01114131 0.040179 0.00089428 0
12 BTB-01114131 0.040179 ARS-BFGL-NGS-10478 0.040464 0.00020156 0
12 ARS-BFGL-NGS-10478 0.040464 ARS-BFGL-NGS-68550 0.040765 3.294e-05 0
12 ARS-BFGL-NGS-68550 0.040765 Hapmap45584-BTA-87243 0.041938 0.00057292 0.00047194
12 Hapmap45584-BTA-87243 0.041938 ARS-BFGL-NGS-111859 0.042576 0.00088295 1.4e-07
12 ARS-BFGL-NGS-111859 0.042576 BTB-01912635 0.04326 0.00143222 0.00207508
12 BTB-01912635 0.04326 BTA-15664-no-rs 0.043983 7.15e-05 5.9e-06
12 BTA-15664-no-rs 0.043983 BTB-01781996 0.044306 0.00424549 0.00061206
12 BTB-01781996 0.044306 BTB-01713600 0.044862 1.7e-07 0.00106028
12 BTB-01713600 0.044862 ARS-BFGL-NGS-114666 0.046705 0.00451487 0.00349683
12 ARS-BFGL-NGS-114666 0.046705 BTB-00485445 0.047355 0.00135194 3e-08
12 BTB-00485445 0.047355 BTB-01972887 0.047659 0.0006124 0.0002234
12 BTB-01972887 0.047659 BTB-01435273 0.04806 0 0
12 BTB-01435273 0.04806 ARS-BFGL-NGS-92375 0.048446 0.0028548 0.00252962
12 ARS-BFGL-NGS-92375 0.048446 BTB-00485448 0.049077 0.00062151 0.0023592
12 BTB-00485448 0.049077 BTB-02013697 0.050172 0.00262571 0.00187306
12 BTB-02013697 0.050172 BTB-00485995 0.050484 0.00029843 0
12 BTB-00485995 0.050484 ARS-BFGL-NGS-65811 0.05122 2.28e-05 2.4e-07
12 ARS-BFGL-NGS-65811 0.05122 BTA-31542-no-rs 0.054342 0.00545089 0.00255638
12 BTA-31542-no-rs 0.054342 ARS-BFGL-NGS-28506 0.056094 0.00306038 0.00143586
12 ARS-BFGL-NGS-28506 0.056094 ARS-BFGL-NGS-116104 0.059444 0.00664172 0.0013274
12 ARS-BFGL-NGS-116104 0.059444 BTA-19336-no-rs 0.059723 1.998e-05 7.62e-06
12 BTA-19336-no-rs 0.059723 BTA-116819-no-rs 0.059944 0 0
12 BTA-116819-no-rs 0.059944 Hapmap38659-BTA-15790 0.061018 0.00123826 0.00144216
12 Hapmap38659-BTA-15790 0.061018 Hapmap44519-BTA-116815 0.063439 0.00257772 0.00022566
12 Hapmap44519-BTA-116815 0.063439 ARS-BFGL-NGS-60899 0.063977 0.00091766 5.038e-05
12 ARS-BFGL-NGS-60899 0.063977 Hapmap50851-BTA-104846 0.064425 0.0075905 0.00111517
12 Hapmap50851-BTA-104846 0.064425 ARS-BFGL-NGS-7644 0.06598 0.00280602 0.00060147
12 ARS-BFGL-NGS-7644 0.06598 Hapmap25512-BTA-127269 0.06716 0.00020224 0.00054075
12 Hapmap25512-BTA-127269 0.06716 Hapmap50610-BTA-18534 0.067783 0.00045413 0
12 Hapmap50610-BTA-18534 0.067783 ARS-BFGL-NGS-42639 0.068884 0.00175168 0.00035907
12 ARS-BFGL-NGS-42639 0.068884 Hapmap59122-rs29023094 0.069236 4.62e-06 0
12 Hapmap59122-rs29023094 0.069236 ARS-BFGL-NGS-23454 0.06975 0.00292007 0.00029027
12 ARS-BFGL-NGS-23454 0.06975 BTA-112946-no-rs 0.076725 0.00720536 0.00233891
12 BTA-112946-no-rs 0.076725 ARS-BFGL-NGS-14719 0.076975 0.00039368 9.808e-05
12 ARS-BFGL-NGS-14719 0.076975 BTA-18975-no-rs 0.077416 0.00287943 0.00196502
12 BTA-18975-no-rs 0.077416 Hapmap23093-BTA-156802 0.079516 0.00473468 0.00278947
12 Hapmap23093-BTA-156802 0.079516 Hapmap39308-BTA-113771 0.081114 0.00034131 0.00101437
12 Hapmap39308-BTA-113771 0.081114 ARS-BFGL-BAC-15052 0.085086 0.00601101 0.00438326
12 ARS-BFGL-BAC-15052 0.085086 Hapmap54153-rs29021206 0.086516 0.00056785 0.00060341
12 Hapmap54153-rs29021206 0.086516 ARS-BFGL-NGS-29775 0.087004 0.00055021 0.0014176
12 ARS-BFGL-NGS-29775 0.087004 Hapmap44034-BTA-21712 0.087434 1.9e-07 9.5e-07
12 Hapmap44034-BTA-21712 0.087434 ARS-BFGL-BAC-7349 0.087969 0.00035855 0.00103022
12 ARS-BFGL-BAC-7349 0.087969 BTA-97532-no-rs 0.089015 0.00137239 0.00333733
12 BTA-97532-no-rs 0.089015 BTB-01965368 0.090359 0.00839001 0.00076625
12 BTB-01965368 0.090359 BTB-00486292 0.090843 0.00036593 0.00082174
12 BTB-00486292 0.090843 BTB-00486335 0.091224 0.00028814 0.00064644
12 BTB-00486335 0.091224 BTB-00109935 0.092543 0.0011864 0.00371166
12 BTB-00109935 0.092543 ARS-BFGL-NGS-112778 0.093071 0.00270082 0.00259968
12 ARS-BFGL-NGS-112778 0.093071 Hapmap48117-BTA-90454 0.094954 0.00295187 0.0027943
12 Hapmap48117-BTA-90454 0.094954 ARS-BFGL-NGS-51579 0.09554 3.4e-07 0.00088091
12 ARS-BFGL-NGS-51579 0.09554 ARS-BFGL-NGS-114401 0.097086 0.00127624 0.00036147
12 ARS-BFGL-NGS-114401 0.097086 ARS-BFGL-NGS-25155 0.097829 0.00603118 0.00598346
12 ARS-BFGL-NGS-25155 0.097829 BTB-01665706 0.098309 8.703e-05 7e-08
12 BTB-01665706 0.098309 ARS-BFGL-NGS-5267 0.099048 0.00067729 0.00070103
12 ARS-BFGL-NGS-5267 0.099048 BTB-01099458 0.100324 0.00469126 0.00800547
12 BTB-01099458 0.100324 BTA-23884-no-rs 0.100586 0.00097219 6.285e-05
12 BTA-23884-no-rs 0.100586 ARS-BFGL-NGS-110434 0.101243 0.00165264 0.00106271
12 ARS-BFGL-NGS-110434 0.101243 ARS-BFGL-NGS-60282 0.1016 0.00013068 0.00091703
12 ARS-BFGL-NGS-60282 0.1016 Hapmap59058-rs29016195 0.101993 0.00095291 0.00104364
12 Hapmap59058-rs29016195 0.101993 BTB-01099836 0.102719 0.0001167 8.95e-05
12 BTB-01099836 0.102719 ARS-BFGL-NGS-111922 0.102971 0.00292177 0.00451627
12 ARS-BFGL-NGS-111922 0.102971 ARS-BFGL-NGS-112946 0.10318 0.00168159 0.00118184
12 ARS-BFGL-NGS-112946 0.10318 ARS-BFGL-NGS-101603 0.104286 7.196e-05 0.00084559
12 ARS-BFGL-NGS-101603 0.104286 ARS-BFGL-NGS-111318 0.105411 0.00167226 0.00190093
12 ARS-BFGL-NGS-111318 0.105411 BTB-01512270 0.105853 0.00056212 0.00051731
12 BTB-01512270 0.105853 ARS-BFGL-NGS-42607 0.106658 0.00207766 0.00085278
12 ARS-BFGL-NGS-42607 0.106658 ARS-BFGL-NGS-101700 0.106943 0.00034641 0.0001301
12 ARS-BFGL-NGS-101700 0.106943 ARS-BFGL-NGS-113996 0.107292 0.00011557 0.00051469
12 ARS-BFGL-NGS-113996 0.107292 Hapmap35046-BES11_Contig381_736 0.108305 0.00806653 0.01152725
12 Hapmap35046-BES11_Contig381_736 0.108305 Hapmap48641-BTA-119400 0.109673 0.00124774 0.00010612
12 Hapmap48641-BTA-119400 0.109673 ARS-BFGL-NGS-43211 0.111506 0.00060923 0.00114132
12 ARS-BFGL-NGS-43211 0.111506 ARS-BFGL-NGS-87459 0.11193 0 0
12 ARS-BFGL-NGS-87459 0.11193 BTB-00486553 0.113851 0.0043555 0.00413907
12 BTB-00486553 0.113851 BTB-00487004 0.114143 0.00289849 0.0047335
12 BTB-00487004 0.114143 Hapmap43230-BTA-31437 0.114701 0 0
12 Hapmap43230-BTA-31437 0.114701 ARS-BFGL-NGS-119608 0.115244 0.00014082 0
12 ARS-BFGL-NGS-119608 0.115244 BTB-00487105 0.115713 0.00104878 0.00059248
12 BTB-00487105 0.115713 ARS-BFGL-NGS-55319 0.116229 0.00137051 0.00089922
12 ARS-BFGL-NGS-55319 0.116229 BTA-31536-no-rs 0.116706 3.42e-06 0
12 BTA-31536-no-rs 0.116706 ARS-USMARC-Parent-DQ786763-rs29020472 0.117938 0.00064173 8.06e-06
12 ARS-USMARC-Parent-DQ786763-rs29020472 0.117938 UA-IFASA-4065 0.11794 0 0
12 UA-IFASA-4065 0.11794 UA-IFASA-3296 0.119067 0.00215356 0.00029087
12 UA-IFASA-3296 0.119067 BTA-31552-no-rs 0.119278 2e-08 0
12 BTA-31552-no-rs 0.119278 Hapmap53580-rs29012667 0.120124 6.884e-05 2.63e-06
12 Hapmap53580-rs29012667 0.120124 ARS-BFGL-NGS-78831 0.121091 0.00043784 0.00094638
12 ARS-BFGL-NGS-78831 0.121091 Hapmap28312-BTA-150632 0.122195 0.00208707 0.00167741
12 Hapmap28312-BTA-150632 0.122195 ARS-BFGL-NGS-102031 0.122576 2.3e-06 8.4e-07
12 ARS-BFGL-NGS-102031 0.122576 Hapmap58728-rs29027441 0.123389 0.00149701 0.00060235
12 Hapmap58728-rs29027441 0.123389 BTA-29033-no-rs 0.123772 0.00421001 0.00253305
12 BTA-29033-no-rs 0.123772 ARS-BFGL-NGS-116551 0.124096 7.112e-05 0.00040349
12 ARS-BFGL-NGS-116551 0.124096 BTA-29127-no-rs 0.124435 2.668e-05 0.00044987
12 BTA-29127-no-rs 0.124435 ARS-BFGL-NGS-54167 0.124738 0.00144518 0
12 ARS-BFGL-NGS-54167 0.124738 ARS-BFGL-NGS-84637 0.125997 0.00441773 0.00363762
12 ARS-BFGL-NGS-84637 0.125997 ARS-BFGL-NGS-27102 0.126248 5e-08 2e-08
12 ARS-BFGL-NGS-27102 0.126248 Hapmap27382-BTA-127292 0.127103 0.00524698 0.00312086
12 Hapmap27382-BTA-127292 0.127103 ARS-BFGL-NGS-2282 0.127398 0 0.00018483
12 ARS-BFGL-NGS-2282 0.127398 Hapmap50654-BTA-31559 0.130988 0.00575641 0.00438693
12 Hapmap50654-BTA-31559 0.130988 ARS-BFGL-NGS-113420 0.132315 0.00015379 0
12 ARS-BFGL-NGS-113420 0.132315 ARS-BFGL-NGS-72076 0.132589 0 0
12 ARS-BFGL-NGS-72076 0.132589 Hapmap49502-BTA-15784 0.13284 7.127e-05 0
12 Hapmap49502-BTA-15784 0.13284 ARS-BFGL-NGS-18132 0.133109 3.05e-06 0
12 ARS-BFGL-NGS-18132 0.133109 BTA-103391-no-rs 0.133577 0.0008231 0.00057447
12 BTA-103391-no-rs 0.133577 ARS-BFGL-NGS-113622 0.134393 0.00040066 0.00034429
12 ARS-BFGL-NGS-113622 0.134393 Hapmap41738-BTA-105872 0.134735 0.00187764 0.00219166
12 Hapmap41738-BTA-105872 0.134735 ARS-BFGL-BAC-11792 0.136291 0.0038405 0.00473481
12 ARS-BFGL-BAC-11792 0.136291 BTA-98929-no-rs 0.136567 1e-08 0.00012644
12 BTA-98929-no-rs 0.136567 Hapmap35040-BES10_Contig531_1099 0.136824 0 4.872e-05
12 Hapmap35040-BES10_Contig531_1099 0.136824 ARS-BFGL-NGS-118438 0.137107 1e-08 0.00026766
12 ARS-BFGL-NGS-118438 0.137107 ARS-BFGL-NGS-87452 0.137515 0.0021264 0.00161862
12 ARS-BFGL-NGS-87452 0.137515 ARS-BFGL-NGS-2749 0.137921 0.00039497 5.46e-05
12 ARS-BFGL-NGS-2749 0.137921 ARS-BFGL-BAC-11798 0.138147 0.00086328 0.00035465
12 ARS-BFGL-BAC-11798 0.138147 ARS-BFGL-BAC-11801 0.138613 0.00380461 0.00206168
12 ARS-BFGL-BAC-11801 0.138613 BTA-96362-no-rs 0.139197 0.00020117 0.00062591
12 BTA-96362-no-rs 0.139197 ARS-BFGL-NGS-108492 0.139402 6.139e-05 4e-08
12 ARS-BFGL-NGS-108492 0.139402 BTB-01296488 0.140056 5.246e-05 0.00042157
12 BTB-01296488 0.140056 ARS-BFGL-NGS-35078 0.14031 0 0
12 ARS-BFGL-NGS-35078 0.14031 Hapmap49074-BTA-19146 0.140566 0.00011336 0.00016468
12 Hapmap49074-BTA-19146 0.140566 BTB-01475864 0.140834 0.00010546 3.681e-05
12 BTB-01475864 0.140834 ARS-BFGL-NGS-78861 0.142116 0.000538 0.00115053
12 ARS-BFGL-NGS-78861 0.142116 BTB-01477690 0.143173 3.498e-05 2.07e-06
12 BTB-01477690 0.143173 BTB-01477715 0.143656 0.00064056 1.3e-07
12 BTB-01477715 0.143656 ARS-BFGL-NGS-74429 0.14492 0.00631357 0.00817881
12 ARS-BFGL-NGS-74429 0.14492 BTA-49471-no-rs 0.145312 6.279e-05 0
12 BTA-49471-no-rs 0.145312 Hapmap59827-rs29026804 0.146107 0.00114582 0.00132972
12 Hapmap59827-rs29026804 0.146107 Hapmap49118-BTA-31696 0.148362 0.00193838 0.00180035
12 Hapmap49118-BTA-31696 0.148362 ARS-BFGL-BAC-11805 0.148974 0.00010359 0.00024195
12 ARS-BFGL-BAC-11805 0.148974 ARS-BFGL-NGS-18629 0.150047 0.00055424 0.00086309
12 ARS-BFGL-NGS-18629 0.150047 ARS-BFGL-NGS-18648 0.150785 0.00066662 0.00116835
12 ARS-BFGL-NGS-18648 0.150785 ARS-BFGL-NGS-16501 0.152281 0.00097742 0.00156396
12 ARS-BFGL-NGS-16501 0.152281 BTA-31578-no-rs 0.15279 1.835e-05 5e-08
12 BTA-31578-no-rs 0.15279 BTA-31575-no-rs 0.153029 0 0.00015003
12 BTA-31575-no-rs 0.153029 ARS-BFGL-NGS-94479 0.153594 6.827e-05 0.0001745
12 ARS-BFGL-NGS-94479 0.153594 BTA-31571-no-rs 0.15384 0 0
12 BTA-31571-no-rs 0.15384 Hapmap39990-BTA-31570 0.153949 0 0
12 Hapmap39990-BTA-31570 0.153949 Hapmap36290-SCAFFOLD191599_16698 0.154161 0 0
12 Hapmap36290-SCAFFOLD191599_16698 0.154161 ARS-BFGL-NGS-42200 0.155247 0.00065968 0.00078586
12 ARS-BFGL-NGS-42200 0.155247 ARS-BFGL-NGS-17193 0.155755 0.00311904 0.00296895
12 ARS-BFGL-NGS-17193 0.155755 ARS-BFGL-NGS-108793 0.156391 0.0004241 0.00033232
12 ARS-BFGL-NGS-108793 0.156391 ARS-BFGL-NGS-102369 0.156776 0.00105391 0.0002805
12 ARS-BFGL-NGS-102369 0.156776 ARS-BFGL-NGS-19408 0.157046 5.499e-05 4.337e-05
12 ARS-BFGL-NGS-19408 0.157046 ARS-BFGL-NGS-17688 0.157674 0.00050147 0.00041816
12 ARS-BFGL-NGS-17688 0.157674 ARS-BFGL-NGS-80488 0.157874 0.00028756 0.00015441
12 ARS-BFGL-NGS-80488 0.157874 ARS-BFGL-NGS-105816 0.158154 5e-08 0
12 ARS-BFGL-NGS-105816 0.158154 ARS-BFGL-NGS-58789 0.159869 0.00061383 0.00148041
12 ARS-BFGL-NGS-58789 0.159869 ARS-BFGL-NGS-55674 0.160212 0.00010461 0
12 ARS-BFGL-NGS-55674 0.160212 ARS-BFGL-NGS-39673 0.161717 0.00159695 0
12 ARS-BFGL-NGS-39673 0.161717 Hapmap54287-ss46526670 0.162092 0.00212557 0.00241539
12 Hapmap54287-ss46526670 0.162092 ARS-BFGL-NGS-33734 0.162535 7.447e-05 0
12 ARS-BFGL-NGS-33734 0.162535 BTA-31715-no-rs 0.162796 3e-08 0.00030641
12 BTA-31715-no-rs 0.162796 ARS-BFGL-NGS-84339 0.163528 0.00084636 0.00044884
12 ARS-BFGL-NGS-84339 0.163528 ARS-BFGL-NGS-43671 0.164993 0.00223724 0.00139378
12 ARS-BFGL-NGS-43671 0.164993 ARS-BFGL-NGS-118239 0.165391 0.00079389 0.0023944
12 ARS-BFGL-NGS-118239 0.165391 ARS-BFGL-NGS-28136 0.165943 0.00147603 0.00105438
12 ARS-BFGL-NGS-28136 0.165943 ARS-BFGL-NGS-114512 0.166517 0.00013222 1.09e-06
12 ARS-BFGL-NGS-114512 0.166517 BTA-31743-no-rs 0.166854 0.00088985 0.00025163
12 BTA-31743-no-rs 0.166854 ARS-BFGL-NGS-90717 0.167093 4.427e-05 0
12 ARS-BFGL-NGS-90717 0.167093 BTB-00487920 0.167593 0.00083803 0.0002421
12 BTB-00487920 0.167593 Hapmap40412-BTA-31752 0.168393 0.00328195 0.00295466
12 Hapmap40412-BTA-31752 0.168393 ARS-BFGL-NGS-100320 0.169543 0.00020744 0.00040073
12 ARS-BFGL-NGS-100320 0.169543 BTA-31754-no-rs 0.169839 0.00112776 0.00100175
12 BTA-31754-no-rs 0.169839 ARS-BFGL-NGS-113826 0.17098 0 0.00017675
12 ARS-BFGL-NGS-113826 0.17098 BTB-00488399 0.171416 0.00221468 8.817e-05
12 BTB-00488399 0.171416 ARS-BFGL-BAC-12434 0.171863 0.00016741 0.00097468
12 ARS-BFGL-BAC-12434 0.171863 ARS-BFGL-NGS-99674 0.172188 4.239e-05 8.66e-06
12 ARS-BFGL-NGS-99674 0.172188 ARS-BFGL-BAC-12432 0.173867 0.00291302 0.00250933
12 ARS-BFGL-BAC-12432 0.173867 Hapmap39741-BTA-31768 0.174445 0.00035015 0.00031729
12 Hapmap39741-BTA-31768 0.174445 BTB-00488482 0.174773 5.79e-06 0
12 BTB-00488482 0.174773 ARS-BFGL-NGS-75964 0.176097 0.00093184 0.00260575
12 ARS-BFGL-NGS-75964 0.176097 BTB-01538178 0.176334 0.00035707 0.00049958
12 BTB-01538178 0.176334 Hapmap61148-rs29015935 0.176536 0.00010808 0.00140386
12 Hapmap61148-rs29015935 0.176536 ARS-BFGL-NGS-73906 0.177211 0.0010005 0.00105971
12 ARS-BFGL-NGS-73906 0.177211 ARS-BFGL-NGS-84805 0.178152 0.00487078 0.00306982
12 ARS-BFGL-NGS-84805 0.178152 ARS-BFGL-BAC-12431 0.178777 0.00033952 1.638e-05
12 ARS-BFGL-BAC-12431 0.178777 ARS-BFGL-NGS-112294 0.179245 0.00056148 0.0006768
12 ARS-BFGL-NGS-112294 0.179245 ARS-BFGL-NGS-29349 0.179566 0.00122558 0.00169671
12 ARS-BFGL-NGS-29349 0.179566 ARS-BFGL-NGS-87433 0.179998 8.456e-05 0
12 ARS-BFGL-NGS-87433 0.179998 ARS-BFGL-NGS-9353 0.180544 0.00115379 0.00121822
12 ARS-BFGL-NGS-9353 0.180544 BTA-21705-no-rs 0.181177 0.00022529 0
12 BTA-21705-no-rs 0.181177 BTA-16623-no-rs 0.182009 0.00071963 0.0001298
12 BTA-16623-no-rs 0.182009 BTA-31795-no-rs 0.184486 0.00045414 0.00051714
12 BTA-31795-no-rs 0.184486 BTA-31807-no-rs 0.187086 0.0028548 0.00332206
12 BTA-31807-no-rs 0.187086 Hapmap60173-rs29026795 0.189683 0.00098858 0.00072682
12 Hapmap60173-rs29026795 0.189683 ARS-BFGL-NGS-110057 0.191495 0.00373044 0.00214979
12 ARS-BFGL-NGS-110057 0.191495 BTA-20919-no-rs 0.192412 0.00014717 0.00063155
12 BTA-20919-no-rs 0.192412 Hapmap49780-BTA-86092 0.193113 1.09e-06 3e-08
12 Hapmap49780-BTA-86092 0.193113 Hapmap50932-BTA-31770 0.193378 1e-08 6e-08
12 Hapmap50932-BTA-31770 0.193378 ARS-BFGL-NGS-119610 0.195817 0.00066443 0.00077884
12 ARS-BFGL-NGS-119610 0.195817 ARS-BFGL-NGS-43672 0.196505 0.00352994 0.00206837
12 ARS-BFGL-NGS-43672 0.196505 ARS-BFGL-NGS-101050 0.197741 0.00069145 0.00172072
12 ARS-BFGL-NGS-101050 0.197741 BTA-98575-no-rs 0.198055 1e-08 0
12 BTA-98575-no-rs 0.198055 BTA-31783-no-rs 0.199133 0.00028577 0
12 BTA-31783-no-rs 0.199133 Hapmap39312-BTA-120905 0.19986 0.00038833 0.00054085
12 Hapmap39312-BTA-120905 0.19986 ARS-BFGL-NGS-104500 0.201111 0.00145971 0.0014049
12 ARS-BFGL-NGS-104500 0.201111 Hapmap30016-BTA-149504 0.201923 0.00154562 0.00504042
12 Hapmap30016-BTA-149504 0.201923 ARS-BFGL-NGS-119219 0.203634 0.00082318 0.00127746
12 ARS-BFGL-NGS-119219 0.203634 ARS-BFGL-NGS-80012 0.204394 0.00111801 0.00131434
12 ARS-BFGL-NGS-80012 0.204394 ARS-BFGL-NGS-107895 0.206485 0.00483412 0.00108111
12 ARS-BFGL-NGS-107895 0.206485 ARS-BFGL-NGS-110628 0.20795 0.00077266 0.00073235
12 ARS-BFGL-NGS-110628 0.20795 ARS-BFGL-NGS-112374 0.210023 0.0018599 0.00106821
12 ARS-BFGL-NGS-112374 0.210023 ARS-BFGL-NGS-13000 0.210324 0 0.0001954
12 ARS-BFGL-NGS-13000 0.210324 ARS-BFGL-NGS-11531 0.212453 0.00080498 0.00531089
12 ARS-BFGL-NGS-11531 0.212453 ARS-BFGL-NGS-33369 0.217988 0.00583501 0.00580427
12 ARS-BFGL-NGS-33369 0.217988 ARS-BFGL-NGS-63117 0.21973 0.00382067 0.00105277
12 ARS-BFGL-NGS-63117 0.21973 BTA-31817-no-rs 0.22205 0.00183958 0.00258865
12 BTA-31817-no-rs 0.22205 BTA-31818-no-rs 0.222873 0.00046558 0.00063627
12 BTA-31818-no-rs 0.222873 ARS-BFGL-NGS-64184 0.223583 0.00250146 0.00296686
12 ARS-BFGL-NGS-64184 0.223583 BTA-120906-no-rs 0.224363 0.00023041 0.00109474
12 BTA-120906-no-rs 0.224363 Hapmap52315-rs29014466 0.22644 0.00191696 0.00203621
12 Hapmap52315-rs29014466 0.22644 Hapmap42862-BTA-17548 0.226848 0.00122046 0.00195387
12 Hapmap42862-BTA-17548 0.226848 ARS-BFGL-NGS-23769 0.227727 2.75e-06 0
12 ARS-BFGL-NGS-23769 0.227727 Hapmap51176-BTA-17547 0.228431 0.00020185 0.00060353
12 Hapmap51176-BTA-17547 0.228431 Hapmap38390-BTA-17559 0.22958 0.00315945 0.00155272
12 Hapmap38390-BTA-17559 0.22958 Hapmap48927-BTA-86815 0.230466 6.19e-05 0
12 Hapmap48927-BTA-86815 0.230466 Hapmap56571-rs29020869 0.230678 0 0
12 Hapmap56571-rs29020869 0.230678 BTA-86812-no-rs 0.23152 0.00112265 0.00099293
12 BTA-86812-no-rs 0.23152 ARS-BFGL-NGS-38957 0.232385 0.00145338 0.00189484
12 ARS-BFGL-NGS-38957 0.232385 Hapmap48235-BTA-17587 0.233168 0.00076766 0.00013051
12 Hapmap48235-BTA-17587 0.233168 ARS-BFGL-NGS-51613 0.234274 0.00851339 0.01027943
12 ARS-BFGL-NGS-51613 0.234274 Hapmap40891-BTA-115072 0.23554 0.00024601 0.00074709
12 Hapmap40891-BTA-115072 0.23554 Hapmap41756-BTA-115061 0.237031 0.00220427 0.00401123
12 Hapmap41756-BTA-115061 0.237031 BTA-115055-no-rs 0.237524 0.00035719 0.00043006
12 BTA-115055-no-rs 0.237524 Hapmap58664-rs29014508 0.238523 0.00071024 0.00099827
12 Hapmap58664-rs29014508 0.238523 ARS-BFGL-NGS-42141 0.239384 0.00027702 0.00075978
12 ARS-BFGL-NGS-42141 0.239384 ARS-BFGL-NGS-59877 0.239689 0 0.00026453
12 ARS-BFGL-NGS-59877 0.239689 Hapmap47789-BTA-96396 0.245624 0.01212707 0.00606037
12 Hapmap47789-BTA-96396 0.245624 ARS-BFGL-BAC-5675 0.245965 0.00042162 0.00139925
12 ARS-BFGL-BAC-5675 0.245965 ARS-BFGL-BAC-802 0.247082 0.00120164 9.02e-06
12 ARS-BFGL-BAC-802 0.247082 ARS-BFGL-BAC-12462 0.248023 0.00248066 1.53e-06
12 ARS-BFGL-BAC-12462 0.248023 BTA-117635-no-rs 0.249613 0.0007814 0.0005803
12 BTA-117635-no-rs 0.249613 Hapmap47518-BTA-117641 0.250439 0.0002631 0
12 Hapmap47518-BTA-117641 0.250439 ARS-BFGL-NGS-103078 0.253904 0.0034121 0.00229229
12 ARS-BFGL-NGS-103078 0.253904 ARS-BFGL-NGS-63371 0.254707 0.00038061 0.00088984
12 ARS-BFGL-NGS-63371 0.254707 Hapmap48677-BTA-18532 0.254959 7e-08 0.00025958
12 Hapmap48677-BTA-18532 0.254959 Hapmap58115-rs29014561 0.255302 1.5e-07 1.169e-05
12 Hapmap58115-rs29014561 0.255302 ARS-BFGL-NGS-113220 0.255831 0.00075949 1e-08
12 ARS-BFGL-NGS-113220 0.255831 ARS-BFGL-NGS-119943 0.256395 0.00023504 0.00032263
12 ARS-BFGL-NGS-119943 0.256395 ARS-BFGL-NGS-58970 0.257531 0.0001208 0.00058856
12 ARS-BFGL-NGS-58970 0.257531 Hapmap42159-BTA-26305 0.258355 0.00038472 6e-07
12 Hapmap42159-BTA-26305 0.258355 ARS-BFGL-BAC-12454 0.259638 0.00074289 0.00016461
12 ARS-BFGL-BAC-12454 0.259638 Hapmap50550-BTA-103658 0.264658 0.00018414 0.00066373
12 Hapmap50550-BTA-103658 0.264658 Hapmap51425-BTA-24269 0.265327 2.45e-06 0
12 Hapmap51425-BTA-24269 0.265327 ARS-BFGL-NGS-13966 0.267478 9.986e-05 0
12 ARS-BFGL-NGS-13966 0.267478 Hapmap35732-SCAFFOLD39485_2498 0.267774 0.00030175 0.00023965
12 Hapmap35732-SCAFFOLD39485_2498 0.267774 Hapmap51180-BTA-18566 0.268576 0 0.00021983
12 Hapmap51180-BTA-18566 0.268576 Hapmap38392-BTA-18567 0.269416 0 1.82e-06
12 Hapmap38392-BTA-18567 0.269416 BTA-18569-no-rs 0.269863 1e-08 0.00012597
12 BTA-18569-no-rs 0.269863 BTA-06955-no-rs 0.270382 3.35e-06 0.00056422
12 BTA-06955-no-rs 0.270382 Hapmap53304-rs29024387 0.270584 0.00020806 0
12 Hapmap53304-rs29024387 0.270584 Hapmap41772-BTA-120909 0.271131 0.00011663 3.2e-07
12 Hapmap41772-BTA-120909 0.271131 Hapmap54741-rs29013272 0.272109 0.00165153 0.00293267
12 Hapmap54741-rs29013272 0.272109 Hapmap41790-BTA-18584 0.272557 0.00144341 0.00137155
12 Hapmap41790-BTA-18584 0.272557 BTA-18593-no-rs 0.273167 0.0008956 0.00066404
12 BTA-18593-no-rs 0.273167 ARS-BFGL-NGS-60507 0.273561 0.00056936 0.00012719
12 ARS-BFGL-NGS-60507 0.273561 ARS-BFGL-NGS-30977 0.274009 0.00063301 0.00089742
12 ARS-BFGL-NGS-30977 0.274009 ARS-BFGL-BAC-12468 0.275567 0.00027935 0.00110372
12 ARS-BFGL-BAC-12468 0.275567 ARS-BFGL-NGS-35408 0.275755 0 0.00033651
12 ARS-BFGL-NGS-35408 0.275755 BTA-19588-no-rs 0.276636 0 8.62e-06
12 BTA-19588-no-rs 0.276636 ARS-BFGL-NGS-34818 0.277231 0.00030783 5.494e-05
12 ARS-BFGL-NGS-34818 0.277231 ARS-BFGL-NGS-45371 0.277865 0.00021149 0.000627
12 ARS-BFGL-NGS-45371 0.277865 Hapmap53428-rs29019634 0.278948 0.00059164 0.00082356
12 Hapmap53428-rs29019634 0.278948 Hapmap53957-rs29016480 0.279335 0 0
12 Hapmap53957-rs29016480 0.279335 ARS-BFGL-NGS-19196 0.28002 0.00011943 3.02e-06
12 ARS-BFGL-NGS-19196 0.28002 Hapmap58420-rs29021098 0.280314 0.00095434 0.00102883
12 Hapmap58420-rs29021098 0.280314 ARS-BFGL-NGS-22794 0.281053 9.755e-05 0.00082872
12 ARS-BFGL-NGS-22794 0.281053 BTA-120860-no-rs 0.281834 9.503e-05 0
12 BTA-120860-no-rs 0.281834 ARS-BFGL-NGS-30519 0.282123 4.559e-05 0
12 ARS-BFGL-NGS-30519 0.282123 Hapmap25509-BTA-126632 0.282521 0.00020719 0.00085711
12 Hapmap25509-BTA-126632 0.282521 ARS-BFGL-NGS-32430 0.284671 3.918e-05 0
12 ARS-BFGL-NGS-32430 0.284671 ARS-BFGL-NGS-83462 0.285874 3.691e-05 0.0001578
12 ARS-BFGL-NGS-83462 0.285874 ARS-BFGL-NGS-79502 0.288907 0.00377845 0.00132831
12 ARS-BFGL-NGS-79502 0.288907 ARS-BFGL-BAC-15012 0.289221 0.00037875 0.000585
12 ARS-BFGL-BAC-15012 0.289221 BTA-19594-no-rs 0.28987 0.00010004 0.00010049
12 BTA-19594-no-rs 0.28987 ARS-BFGL-NGS-10225 0.290985 0.00108525 0.00075863
12 ARS-BFGL-NGS-10225 0.290985 ARS-BFGL-NGS-28116 0.291268 0.00086808 0
12 ARS-BFGL-NGS-28116 0.291268 BTA-100959-no-rs 0.291696 0.00108331 0.00084446
12 BTA-100959-no-rs 0.291696 ARS-BFGL-NGS-76809 0.292163 1.8e-07 0.00075098
12 ARS-BFGL-NGS-76809 0.292163 ARS-BFGL-NGS-94762 0.293043 0.00036818 0.00058577
12 ARS-BFGL-NGS-94762 0.293043 ARS-BFGL-NGS-60085 0.293973 0.0003886 8.47e-06
12 ARS-BFGL-NGS-60085 0.293973 ARS-BFGL-NGS-15110 0.294955 0.00051293 0.00050834
12 ARS-BFGL-NGS-15110 0.294955 BTA-83050-no-rs 0.29538 0 0
12 BTA-83050-no-rs 0.29538 ARS-BFGL-NGS-26012 0.296567 0.00233924 0.00129924
12 ARS-BFGL-NGS-26012 0.296567 ARS-BFGL-NGS-57685 0.298072 0.00280892 0.00301728
12 ARS-BFGL-NGS-57685 0.298072 ARS-BFGL-NGS-117100 0.298421 0 0
12 ARS-BFGL-NGS-117100 0.298421 ARS-BFGL-NGS-4838 0.300739 0.0041575 0.0030122
12 ARS-BFGL-NGS-4838 0.300739 ARS-BFGL-NGS-34779 0.301214 9.6e-07 0
12 ARS-BFGL-NGS-34779 0.301214 ARS-BFGL-NGS-30513 0.301417 0.00043845 0.00137345
12 ARS-BFGL-NGS-30513 0.301417 Hapmap48153-BTA-101745 0.302485 0.0001326 0.00029409
12 Hapmap48153-BTA-101745 0.302485 ARS-BFGL-BAC-15018 0.303373 0.00026129 0.00010889
12 ARS-BFGL-BAC-15018 0.303373 ARS-BFGL-NGS-41358 0.303648 0 0
12 ARS-BFGL-NGS-41358 0.303648 ARS-BFGL-NGS-83612 0.3043 9.04e-06 0.00066033
12 ARS-BFGL-NGS-83612 0.3043 ARS-BFGL-NGS-116664 0.305842 0.00132939 0.00041465
12 ARS-BFGL-NGS-116664 0.305842 ARS-BFGL-BAC-15026 0.306435 0.00013205 0
12 ARS-BFGL-BAC-15026 0.306435 ARS-BFGL-NGS-4221 0.306732 0.00139181 0.00012003
12 ARS-BFGL-NGS-4221 0.306732 ARS-BFGL-NGS-57156 0.309655 0.00359338 0.00259461
12 ARS-BFGL-NGS-57156 0.309655 ARS-BFGL-NGS-74013 0.311195 0.00038751 0
12 ARS-BFGL-NGS-74013 0.311195 ARS-BFGL-NGS-77086 0.312475 0.00209786 0.00121778
12 ARS-BFGL-NGS-77086 0.312475 Hapmap42054-BTA-108170 0.312912 0.0006282 0.00078141
12 Hapmap42054-BTA-108170 0.312912 BTA-108172-no-rs 0.313196 0 6.007e-05
12 BTA-108172-no-rs 0.313196 ARS-BFGL-BAC-15023 0.313439 0.0003795 0.00153867
12 ARS-BFGL-BAC-15023 0.313439 ARS-BFGL-NGS-111140 0.31416 9.612e-05 0
12 ARS-BFGL-NGS-111140 0.31416 Hapmap3430-BTA-18609 0.315866 0.00081412 0.00108941
12 Hapmap3430-BTA-18609 0.315866 ARS-BFGL-NGS-56480 0.316157 7.5e-07 0.00019617
12 ARS-BFGL-NGS-56480 0.316157 Hapmap33402-BTA-18602 0.316563 0.00077413 0.00031894
12 Hapmap33402-BTA-18602 0.316563 BTA-18601-no-rs 0.317672 0.00214146 0.00095258
12 BTA-18601-no-rs 0.317672 ARS-BFGL-NGS-57294 0.320771 0.00340538 0.00526622
12 ARS-BFGL-NGS-57294 0.320771 ARS-BFGL-NGS-39585 0.322442 0.00036511 0.00090895
12 ARS-BFGL-NGS-39585 0.322442 ARS-BFGL-NGS-89267 0.324222 0.00135113 1.077e-05
12 ARS-BFGL-NGS-89267 0.324222 ARS-BFGL-NGS-115095 0.3257 0.00050095 0.00079251
12 ARS-BFGL-NGS-115095 0.3257 Hapmap41201-BTA-20646 0.32603 0.00197965 0.00272634
12 Hapmap41201-BTA-20646 0.32603 BTA-20647-no-rs 0.326321 0.0002237 0.00084536
12 BTA-20647-no-rs 0.326321 BTA-20656-no-rs 0.327699 0.00075028 0.00018944
12 BTA-20656-no-rs 0.327699 ARS-BFGL-NGS-5690 0.327971 8e-08 2.576e-05
12 ARS-BFGL-NGS-5690 0.327971 Hapmap31831-BTA-160692 0.328494 0.00024759 0.00067374
12 Hapmap31831-BTA-160692 0.328494 ARS-BFGL-NGS-112091 0.32881 0.00074683 0.00058968
12 ARS-BFGL-NGS-112091 0.32881 ARS-BFGL-NGS-61937 0.330664 0.00237604 0.00177592
12 ARS-BFGL-NGS-61937 0.330664 ARS-BFGL-NGS-23611 0.331034 2.42e-05 0.00053657
12 ARS-BFGL-NGS-23611 0.331034 Hapmap58463-rs29025439 0.332554 0.00073435 0.00045139
12 Hapmap58463-rs29025439 0.332554 ARS-BFGL-NGS-1426 0.333368 0.00254795 0.00108048
12 ARS-BFGL-NGS-1426 0.333368 ARS-BFGL-NGS-31294 0.334184 0 1e-08
12 ARS-BFGL-NGS-31294 0.334184 ARS-BFGL-NGS-25442 0.334586 0.0001929 0.00133388
12 ARS-BFGL-NGS-25442 0.334586 ARS-BFGL-NGS-107176 0.335362 0.00038502 0.00052483
12 ARS-BFGL-NGS-107176 0.335362 Hapmap38541-BTA-89516 0.33703 0.00493921 0.00286887
12 Hapmap38541-BTA-89516 0.33703 ARS-BFGL-NGS-103143 0.337678 0.00155218 0.00013091
12 ARS-BFGL-NGS-103143 0.337678 ARS-BFGL-NGS-65358 0.33969 0.00032086 7.586e-05
12 ARS-BFGL-NGS-65358 0.33969 ARS-BFGL-NGS-55816 0.341186 0.00106625 0.00084951
12 ARS-BFGL-NGS-55816 0.341186 ARS-BFGL-NGS-115747 0.341497 0.00181661 0.00160127
12 ARS-BFGL-NGS-115747 0.341497 ARS-BFGL-NGS-27635 0.342585 0.00082825 7.16e-05
12 ARS-BFGL-NGS-27635 0.342585 ARS-BFGL-NGS-90587 0.342748 0 0
12 ARS-BFGL-NGS-90587 0.342748 ARS-BFGL-NGS-116095 0.34307 4.24e-06 7e-08
12 ARS-BFGL-NGS-116095 0.34307 Hapmap59336-rs29016911 0.3434 0.00028361 0.00116884
12 Hapmap59336-rs29016911 0.3434 ARS-BFGL-NGS-55763 0.343882 5.127e-05 0
12 ARS-BFGL-NGS-55763 0.343882 ARS-BFGL-NGS-110443 0.344355 1.262e-05 0
12 ARS-BFGL-NGS-110443 0.344355 Hapmap38290-BTA-120916 0.34605 0.00047128 1e-08
12 Hapmap38290-BTA-120916 0.34605 Hapmap58345-rs29010310 0.346582 0 0
12 Hapmap58345-rs29010310 0.346582 Hapmap39729-BTA-20718 0.347115 6.957e-05 0.00016383
12 Hapmap39729-BTA-20718 0.347115 Hapmap59507-rs29021330 0.349898 0.00159154 0.00335555
12 Hapmap59507-rs29021330 0.349898 ARS-BFGL-NGS-107416 0.350736 0.00076944 0.00184899
12 ARS-BFGL-NGS-107416 0.350736 ARS-BFGL-NGS-72624 0.35202 2.12e-06 0.00058515
12 ARS-BFGL-NGS-72624 0.35202 ARS-BFGL-NGS-115821 0.352598 0.00060986 3.32e-06
12 ARS-BFGL-NGS-115821 0.352598 ARS-BFGL-NGS-35095 0.353038 0.00014095 4.1e-07
12 ARS-BFGL-NGS-35095 0.353038 Hapmap48195-BTA-116793 0.353291 0 0.00010025
12 Hapmap48195-BTA-116793 0.353291 Hapmap40689-BTA-21639 0.353634 0 0
12 Hapmap40689-BTA-21639 0.353634 BTA-21634-no-rs 0.354516 0.00033394 9.427e-05
12 BTA-21634-no-rs 0.354516 Hapmap51188-BTA-21659 0.355616 5.79e-06 0.00063526
12 Hapmap51188-BTA-21659 0.355616 BTA-21660-no-rs 0.356024 0 0
12 BTA-21660-no-rs 0.356024 Hapmap47215-BTA-20719 0.356286 5.553e-05 0.00052373
12 Hapmap47215-BTA-20719 0.356286 BTA-20720-no-rs 0.357253 9.233e-05 3e-08
12 BTA-20720-no-rs 0.357253 ARS-BFGL-NGS-1817 0.358061 3.698e-05 0.00012776
12 ARS-BFGL-NGS-1817 0.358061 BTA-20724-no-rs 0.358979 9.957e-05 6.451e-05
12 BTA-20724-no-rs 0.358979 ARS-BFGL-NGS-14399 0.360764 2.936e-05 8.755e-05
12 ARS-BFGL-NGS-14399 0.360764 ARS-BFGL-NGS-16155 0.361568 0.00018371 0.00041819
12 ARS-BFGL-NGS-16155 0.361568 ARS-BFGL-NGS-55787 0.362168 9e-08 8.644e-05
12 ARS-BFGL-NGS-55787 0.362168 Hapmap51939-BTA-21630 0.36451 2.3e-07 0
12 Hapmap51939-BTA-21630 0.36451 ARS-BFGL-NGS-109857 0.364822 0 0
12 ARS-BFGL-NGS-109857 0.364822 ARS-BFGL-NGS-33509 0.365065 0 0.00014977
12 ARS-BFGL-NGS-33509 0.365065 ARS-BFGL-NGS-32801 0.365709 0 0
12 ARS-BFGL-NGS-32801 0.365709 ARS-BFGL-NGS-82501 0.367316 0.00042108 0
12 ARS-BFGL-NGS-82501 0.367316 ARS-BFGL-NGS-45806 0.367668 4e-08 0
12 ARS-BFGL-NGS-45806 0.367668 ARS-BFGL-NGS-100956 0.368512 0.0001628 0.00058305
12 ARS-BFGL-NGS-100956 0.368512 ARS-BFGL-NGS-59161 0.370638 0.00066633 0.00034267
12 ARS-BFGL-NGS-59161 0.370638 Hapmap24209-BTA-157354 0.372481 0.00012033 0.00022083
12 Hapmap24209-BTA-157354 0.372481 ARS-BFGL-NGS-13845 0.374205 0.00033253 0.00016228
12 ARS-BFGL-NGS-13845 0.374205 Hapmap30367-BTA-90717 0.379458 7.685e-05 0.00014542
12 Hapmap30367-BTA-90717 0.379458 BTA-90709-no-rs 0.381494 5.51e-06 7.8e-07
12 BTA-90709-no-rs 0.381494 ARS-BFGL-NGS-83273 0.383309 0.00031032 8.4e-07
12 ARS-BFGL-NGS-83273 0.383309 Hapmap49412-BTA-102739 0.384017 0 0
12 Hapmap49412-BTA-102739 0.384017 Hapmap55243-rs29011649 0.387636 0.0018453 0.00074141
12 Hapmap55243-rs29011649 0.387636 Hapmap44678-BTA-18978 0.389773 0.00169059 0.00166847
12 Hapmap44678-BTA-18978 0.389773 ARS-BFGL-NGS-103169 0.391531 0 0.00030359
12 ARS-BFGL-NGS-103169 0.391531 ARS-BFGL-NGS-63417 0.392629 0.00026431 0.00077627
12 ARS-BFGL-NGS-63417 0.392629 Hapmap43547-BTA-28238 0.392998 4.275e-05 0.00012911
12 Hapmap43547-BTA-28238 0.392998 Hapmap43991-BTA-102559 0.394765 0.00105826 0.00195767
12 Hapmap43991-BTA-102559 0.394765 ARS-BFGL-BAC-16276 0.395252 0.00025562 0.0007715
12 ARS-BFGL-BAC-16276 0.395252 ARS-BFGL-NGS-110832 0.397269 0.00072478 6.89e-06
12 ARS-BFGL-NGS-110832 0.397269 Hapmap57051-rs29018418 0.399309 0.00038391 0.00150598
12 Hapmap57051-rs29018418 0.399309 BTA-21976-no-rs 0.400499 0.00125848 0.0037935
12 BTA-21976-no-rs 0.400499 Hapmap51421-BTA-21975 0.401138 2.61e-06 4e-08
12 Hapmap51421-BTA-21975 0.401138 Hapmap28034-BTA-116850 0.402728 0.00320512 0.00388939
12 Hapmap28034-BTA-116850 0.402728 ARS-BFGL-NGS-84218 0.403709 0.00080663 6.482e-05
12 ARS-BFGL-NGS-84218 0.403709 BTA-29432-no-rs 0.405098 0.00108175 0.00143635
12 BTA-29432-no-rs 0.405098 Hapmap51894-BTA-29431 0.405331 7.7e-07 0.00085357
12 Hapmap51894-BTA-29431 0.405331 Hapmap44316-BTA-93259 0.409507 0.00060741 9.399e-05
12 Hapmap44316-BTA-93259 0.409507 BTA-93265-no-rs 0.409785 0.00013759 6.84e-06
12 BTA-93265-no-rs 0.409785 Hapmap42762-BTA-100328 0.411915 0.00032675 0.0004063
12 Hapmap42762-BTA-100328 0.411915 ARS-BFGL-NGS-22357 0.415304 0.00016136 0
12 ARS-BFGL-NGS-22357 0.415304 Hapmap38798-BTA-100325 0.416954 0.00108312 7.387e-05
12 Hapmap38798-BTA-100325 0.416954 ARS-BFGL-NGS-100964 0.417367 5.15e-05 6.265e-05
12 ARS-BFGL-NGS-100964 0.417367 Hapmap40023-BTA-76828 0.417765 0 0
12 Hapmap40023-BTA-76828 0.417765 BTA-93372-no-rs 0.419115 0.00010107 0
12 BTA-93372-no-rs 0.419115 Hapmap40149-BTA-93384 0.420057 0.00154568 0.00061186
12 Hapmap40149-BTA-93384 0.420057 Hapmap57953-rs29017138 0.420378 0.0007905 0.00045857
12 Hapmap57953-rs29017138 0.420378 Hapmap45233-BTA-100751 0.423034 0.00084513 0.00018567
12 Hapmap45233-BTA-100751 0.423034 Hapmap50181-BTA-100747 0.423416 4.84e-06 0.00012883
12 Hapmap50181-BTA-100747 0.423416 ARS-BFGL-NGS-109720 0.424043 0.00031942 0
12 ARS-BFGL-NGS-109720 0.424043 ARS-BFGL-BAC-16287 0.432572 0.00500573 0.00135615
12 ARS-BFGL-BAC-16287 0.432572 BTA-21437-no-rs 0.433072 0 0
12 BTA-21437-no-rs 0.433072 Hapmap41206-BTA-21427 0.434401 5.42e-06 3.626e-05
12 Hapmap41206-BTA-21427 0.434401 ARS-BFGL-NGS-114010 0.435713 0.00109132 0.00090779
12 ARS-BFGL-NGS-114010 0.435713 Hapmap33492-BTA-147483 0.438145 0.00250457 0.00050765
12 Hapmap33492-BTA-147483 0.438145 ARS-BFGL-NGS-100396 0.439801 0.00041367 0.00070799
12 ARS-BFGL-NGS-100396 0.439801 Hapmap52726-rs29018162 0.440299 0.00029759 2.472e-05
12 Hapmap52726-rs29018162 0.440299 UA-IFASA-9547 0.443705 0.00203495 0.00070505
12 UA-IFASA-9547 0.443705 BTA-113803-no-rs 0.445556 0.00083273 0
12 BTA-113803-no-rs 0.445556 Hapmap43513-BTA-21673 0.448353 0.00297514 0.00254552
12 Hapmap43513-BTA-21673 0.448353 BTA-21678-no-rs 0.448965 0.00106358 0.00111144
12 BTA-21678-no-rs 0.448965 BTB-00490422 0.449373 8.8e-07 0.00106929
12 BTB-00490422 0.449373 BTB-01438340 0.450569 0.0002329 6.088e-05
12 BTB-01438340 0.450569 BTB-01438525 0.451311 3.61e-06 4e-08
12 BTB-01438525 0.451311 BTA-22719-no-rs 0.45169 4.193e-05 0.00011975
12 BTA-22719-no-rs 0.45169 BTB-00491586 0.452038 0.00420683 0.00335867
12 BTB-00491586 0.452038 BTB-00491321 0.452923 0.00068636 0.00057453
12 BTB-00491321 0.452923 ARS-BFGL-NGS-14440 0.454024 0.00057405 0.00105666
12 ARS-BFGL-NGS-14440 0.454024 BTB-00491138 0.454288 1.2e-07 1.337e-05
12 BTB-00491138 0.454288 BTB-00491073 0.455682 0.00161009 0.00220567
12 BTB-00491073 0.455682 ARS-BFGL-NGS-89437 0.456506 0.00043208 0.0007226
12 ARS-BFGL-NGS-89437 0.456506 BTA-21707-no-rs 0.458515 0.00067927 0.00059957
12 BTA-21707-no-rs 0.458515 BTA-21711-no-rs 0.458825 0 0
12 BTA-21711-no-rs 0.458825 BTB-00490848 0.459043 0 0
12 BTB-00490848 0.459043 ARS-BFGL-BAC-16293 0.459811 2.102e-05 1.004e-05
12 ARS-BFGL-BAC-16293 0.459811 BTB-00491672 0.462809 0.00196026 0.00338385
12 BTB-00491672 0.462809 ARS-BFGL-NGS-58817 0.463294 8.159e-05 5e-08
12 ARS-BFGL-NGS-58817 0.463294 Hapmap60234-rs29014640 0.464022 0.00121722 0.00209808
12 Hapmap60234-rs29014640 0.464022 BTA-22732-no-rs 0.46431 0.00140197 0.00057607
12 BTA-22732-no-rs 0.46431 Hapmap33191-BTA-127621 0.464669 1.129e-05 1.8e-07
12 Hapmap33191-BTA-127621 0.464669 BTB-00491767 0.464939 0 0
12 BTB-00491767 0.464939 ARS-BFGL-BAC-16297 0.465203 0.00059179 0.00041722
12 ARS-BFGL-BAC-16297 0.465203 Hapmap45915-BTA-22734 0.465595 3.767e-05 0.00034075
12 Hapmap45915-BTA-22734 0.465595 BTB-00491934 0.467109 0 0.00117374
12 BTB-00491934 0.467109 ARS-BFGL-NGS-74890 0.467391 9e-08 0.00094091
12 ARS-BFGL-NGS-74890 0.467391 BTB-00492020 0.468588 0.00149602 0.00316309
12 BTB-00492020 0.468588 BTB-00492056 0.469009 9.559e-05 0.00095372
12 BTB-00492056 0.469009 BTB-00492076 0.469256 3.962e-05 0
12 BTB-00492076 0.469256 BTB-00492128 0.46962 0.00027964 0.00076951
12 BTB-00492128 0.46962 BTB-00492194 0.469948 0.00058051 0.00043892
12 BTB-00492194 0.469948 ARS-BFGL-NGS-29737 0.470584 0.00199216 0.00272202
12 ARS-BFGL-NGS-29737 0.470584 Hapmap33349-BTA-127624 0.470852 0.0001525 0.00041297
12 Hapmap33349-BTA-127624 0.470852 BTB-00492485 0.472007 0.00208947 0.00379165
12 BTB-00492485 0.472007 Hapmap49537-BTA-22748 0.472559 0.00305397 0.00265177
12 Hapmap49537-BTA-22748 0.472559 BTB-00492557 0.47285 0 0
12 BTB-00492557 0.47285 Hapmap48124-BTA-92499 0.4731 0.00089464 0.00047131
12 Hapmap48124-BTA-92499 0.4731 BTB-00492713 0.473425 0.00021996 0.00092425
12 BTB-00492713 0.473425 BTA-22797-no-rs 0.474055 0.00011311 0.00067473
12 BTA-22797-no-rs 0.474055 ARS-BFGL-NGS-28777 0.474419 0 0
12 ARS-BFGL-NGS-28777 0.474419 BTB-00490490 0.47505 0.00120089 0.00018221
12 BTB-00490490 0.47505 BTB-00776345 0.476806 0.00037108 0.00142851
12 BTB-00776345 0.476806 BTB-01769706 0.477373 0.0003093 0.00040824
12 BTB-01769706 0.477373 BTA-50103-no-rs 0.478268 0.0020818 0.00344788
12 BTA-50103-no-rs 0.478268 Hapmap43279-BTA-50109 0.478582 0.00148185 0.00102935
12 Hapmap43279-BTA-50109 0.478582 BTB-00776463 0.478858 0.00040358 0.00188356
12 BTB-00776463 0.478858 Hapmap39927-BTA-50117 0.479371 0.0004012 0.00050287
12 Hapmap39927-BTA-50117 0.479371 BTA-109387-no-rs 0.480128 0.00063732 0.00152331
12 BTA-109387-no-rs 0.480128 BTB-00492841 0.481289 0.0022932 0.00023482
12 BTB-00492841 0.481289 Hapmap55947-rs29025358 0.481509 7e-08 1e-08
12 Hapmap55947-rs29025358 0.481509 ARS-BFGL-NGS-30445 0.481843 0.00065183 0.0014679
12 ARS-BFGL-NGS-30445 0.481843 BTB-00492761 0.482441 2e-08 0
12 BTB-00492761 0.482441 Hapmap51168-BTA-121963 0.48276 0.00027505 0.00094618
12 Hapmap51168-BTA-121963 0.48276 BTA-23789-no-rs 0.483036 0.00070136 0.00171683
12 BTA-23789-no-rs 0.483036 Hapmap42477-BTA-22799 0.483399 3.34e-06 0.0010006
12 Hapmap42477-BTA-22799 0.483399 ARS-BFGL-NGS-35729 0.484748 0.00031721 2.6e-07
12 ARS-BFGL-NGS-35729 0.484748 BTB-01194697 0.486043 0.00648189 0.00435947
12 BTB-01194697 0.486043 BTB-01194674 0.486266 4.319e-05 2.45e-06
12 BTB-01194674 0.486266 ARS-BFGL-NGS-113566 0.486797 8.045e-05 5.81e-06
12 ARS-BFGL-NGS-113566 0.486797 Hapmap51545-BTA-108554 0.487016 9.2e-07 1.78e-05
12 Hapmap51545-BTA-108554 0.487016 BTB-01194615 0.487242 0.00019164 7.9e-07
12 BTB-01194615 0.487242 BTB-01194603 0.487524 1.73e-06 1.63e-06
12 BTB-01194603 0.487524 BTA-108551-no-rs 0.487906 4.34e-06 4.38e-06
12 BTA-108551-no-rs 0.487906 BTB-01194444 0.488138 0.0003205 0.00010485
12 BTB-01194444 0.488138 ARS-BFGL-NGS-91628 0.490661 0.00394888 0.00400689
12 ARS-BFGL-NGS-91628 0.490661 ARS-BFGL-NGS-103244 0.4909 0.00011821 0.00010696
12 ARS-BFGL-NGS-103244 0.4909 ARS-BFGL-NGS-37837 0.491161 9.57e-06 2.6e-07
12 ARS-BFGL-NGS-37837 0.491161 BTA-89351-no-rs 0.491855 2.941e-05 0
12 BTA-89351-no-rs 0.491855 BTB-01902268 0.494512 0.00091747 0.00155216
12 BTB-01902268 0.494512 Hapmap44046-BTA-24683 0.494726 4.184e-05 0
12 Hapmap44046-BTA-24683 0.494726 BTA-09170-no-rs 0.494984 0.00021764 0
12 BTA-09170-no-rs 0.494984 Hapmap50240-BTA-115901 0.495555 0.00011897 0.00022764
12 Hapmap50240-BTA-115901 0.495555 BTB-01237416 0.496505 0.00075743 0.00197025
12 BTB-01237416 0.496505 BTA-115896-no-rs 0.49693 0.00056265 0.00134421
12 BTA-115896-no-rs 0.49693 BTB-01237150 0.49777 0.00015422 0.00025586
12 BTB-01237150 0.49777 ARS-BFGL-NGS-115420 0.49807 4.76e-06 0.00026882
12 ARS-BFGL-NGS-115420 0.49807 BTB-01236932 0.499196 0.00023741 0.00083653
12 BTB-01236932 0.499196 BTB-01236909 0.499482 0.00037658 0.00155887
12 BTB-01236909 0.499482 Hapmap24385-BTA-163189 0.499722 0 0
12 Hapmap24385-BTA-163189 0.499722 Hapmap24016-BTA-163187 0.499767 0 0.0002437
12 Hapmap24016-BTA-163187 0.499767 Hapmap48111-BTA-88515 0.500282 5.046e-05 1.617e-05
12 Hapmap48111-BTA-88515 0.500282 ARS-BFGL-NGS-12268 0.500527 0 6e-08
12 ARS-BFGL-NGS-12268 0.500527 BTA-85766-no-rs 0.501384 0 3.98e-06
12 BTA-85766-no-rs 0.501384 ARS-BFGL-NGS-116223 0.501592 0.00019272 0.00067269
12 ARS-BFGL-NGS-116223 0.501592 ARS-BFGL-NGS-110965 0.503282 0.00084742 0.00157004
12 ARS-BFGL-NGS-110965 0.503282 Hapmap53008-rs29013337 0.504059 0.00043996 0.00042087
12 Hapmap53008-rs29013337 0.504059 BTA-23867-no-rs 0.505171 9.562e-05 0.00042619
12 BTA-23867-no-rs 0.505171 BTA-23857-no-rs 0.505412 0.00074671 0.0019365
12 BTA-23857-no-rs 0.505412 BTA-23856-no-rs 0.505702 0.00034575 1e-08
12 BTA-23856-no-rs 0.505702 Hapmap43214-BTA-23846 0.506032 0.00029429 0.00017162
12 Hapmap43214-BTA-23846 0.506032 BTA-23844-no-rs 0.506222 0.00042578 0
12 BTA-23844-no-rs 0.506222 BTB-00705700 0.506489 0 0
12 BTB-00705700 0.506489 Hapmap38587-BTA-23830 0.507195 0.00039094 0.00147715
12 Hapmap38587-BTA-23830 0.507195 Hapmap44942-BTA-23829 0.507576 0.00018529 3.048e-05
12 Hapmap44942-BTA-23829 0.507576 BTA-92165-no-rs 0.507795 6.86e-06 0.00064022
12 BTA-92165-no-rs 0.507795 ARS-BFGL-NGS-98652 0.508165 5.046e-05 5.051e-05
12 ARS-BFGL-NGS-98652 0.508165 ARS-BFGL-NGS-42925 0.50919 0.00149675 8.34e-06
12 ARS-BFGL-NGS-42925 0.50919 ARS-BFGL-NGS-90133 0.50942 0.00045429 0.00019433
12 ARS-BFGL-NGS-90133 0.50942 BTB-00495047 0.509891 0.0003654 1.16e-06
12 BTB-00495047 0.509891 Hapmap31727-BTA-127647 0.510545 0.00055778 0.0008042
12 Hapmap31727-BTA-127647 0.510545 BTA-87640-no-rs 0.510759 0 0.00021709
12 BTA-87640-no-rs 0.510759 ARS-BFGL-NGS-103962 0.511125 0 0.00059917
12 ARS-BFGL-NGS-103962 0.511125 BTB-01433155 0.511723 0.00464251 4.92e-06
12 BTB-01433155 0.511723 Hapmap40859-BTA-07278 0.512069 0 9.604e-05
12 Hapmap40859-BTA-07278 0.512069 Hapmap49878-BTA-118994 0.512422 0 0.00050848
12 Hapmap49878-BTA-118994 0.512422 BTB-01433297 0.513189 0.00028159 0.00147832
12 BTB-01433297 0.513189 BTB-02000681 0.514107 0.00180434 0.00481711
12 BTB-02000681 0.514107 BTB-00495782 0.514878 0.00240707 0.00335662
12 BTB-00495782 0.514878 BTB-00495763 0.515178 0.00126215 0.00148377
12 BTB-00495763 0.515178 BTA-24798-no-rs 0.515518 7.4e-07 2e-08
12 BTA-24798-no-rs 0.515518 BTB-00495684 0.516264 1e-08 0
12 BTB-00495684 0.516264 ARS-BFGL-NGS-36563 0.516569 0.00041521 0.00049481
12 ARS-BFGL-NGS-36563 0.516569 BTA-24782-no-rs 0.516857 3.559e-05 0.0009979
12 BTA-24782-no-rs 0.516857 ARS-BFGL-NGS-102121 0.517779 0.00060545 0.00031999
12 ARS-BFGL-NGS-102121 0.517779 ARS-BFGL-NGS-112324 0.518115 6.02e-06 1.7e-07
12 ARS-BFGL-NGS-112324 0.518115 ARS-BFGL-NGS-41685 0.518601 2.8e-07 2.4e-06
12 ARS-BFGL-NGS-41685 0.518601 BTB-00493207 0.521149 0.00229726 0.00147926
12 BTB-00493207 0.521149 BTB-00493134 0.521451 0 0
12 BTB-00493134 0.521451 BTA-23803-no-rs 0.522939 0.00347166 0.00069349
12 BTA-23803-no-rs 0.522939 BTB-00493019 0.52316 0 0
12 BTB-00493019 0.52316 Hapmap50625-BTA-23801 0.524175 0.00027973 0.00021207
12 Hapmap50625-BTA-23801 0.524175 Hapmap59400-rs29023728 0.524405 4.171e-05 0
12 Hapmap59400-rs29023728 0.524405 Hapmap53545-rs29023676 0.524799 7.42e-05 0.00014681
12 Hapmap53545-rs29023676 0.524799 BTB-01725024 0.525464 6e-06 0.00014116
12 BTB-01725024 0.525464 Hapmap54383-rs29020024 0.525691 0.00032317 4.552e-05
12 Hapmap54383-rs29020024 0.525691 ARS-BFGL-NGS-11432 0.526604 0.00080531 0.00135743
12 ARS-BFGL-NGS-11432 0.526604 ARS-BFGL-BAC-13721 0.526916 0.00010945 0.00016833
12 ARS-BFGL-BAC-13721 0.526916 ARS-BFGL-NGS-34948 0.527315 0.00102978 0.00090143
12 ARS-BFGL-NGS-34948 0.527315 BTB-01238380 0.527518 9.67e-06 8e-08
12 BTB-01238380 0.527518 Hapmap50577-BTA-115995 0.527845 0.00049481 0.00125064
12 Hapmap50577-BTA-115995 0.527845 BTB-01238454 0.528124 0 5.6e-07
12 BTB-01238454 0.528124 ARS-BFGL-NGS-110323 0.528698 1.285e-05 0
12 ARS-BFGL-NGS-110323 0.528698 BTB-00221770 0.529368 0.00018709 0.00013395
12 BTB-00221770 0.529368 ARS-BFGL-NGS-17386 0.52988 0.00124685 0.0015482
12 ARS-BFGL-NGS-17386 0.52988 BTB-00496202 0.530543 0.00018067 0.00052118
12 BTB-00496202 0.530543 BTB-00496106 0.530893 0.00028963 0.00089278
12 BTB-00496106 0.530893 ARS-BFGL-NGS-27779 0.531236 2.58e-05 0.00067026
12 ARS-BFGL-NGS-27779 0.531236 Hapmap39885-BTA-110891 0.532427 0.00183432 0.00321514
12 Hapmap39885-BTA-110891 0.532427 ARS-BFGL-NGS-11493 0.532691 0.00056436 0.00083532
12 ARS-BFGL-NGS-11493 0.532691 BTB-00496783 0.533083 0.00015225 0.00039154
12 BTB-00496783 0.533083 BTB-00496702 0.533391 0 2.57e-06
12 BTB-00496702 0.533391 BTB-00496614 0.53376 0 0.00035324
12 BTB-00496614 0.53376 ARS-BFGL-NGS-69516 0.534091 0.00021067 0.0003096
12 ARS-BFGL-NGS-69516 0.534091 Hapmap59975-rs29022046 0.535233 0.00052189 0.00168171
12 Hapmap59975-rs29022046 0.535233 BTB-00496280 0.535533 0.00058195 0.00056352
12 BTB-00496280 0.535533 ARS-BFGL-NGS-23999 0.535877 1.11e-06 0.00035856
12 ARS-BFGL-NGS-23999 0.535877 BTB-00496806 0.536131 4.991e-05 0.00031923
12 BTB-00496806 0.536131 BTB-00498136 0.5364 4.977e-05 0
12 BTB-00498136 0.5364 BTB-00498124 0.53668 8.891e-05 1.608e-05
12 BTB-00498124 0.53668 Hapmap42155-BTA-25938 0.537244 0.0003948 0.00081333
12 Hapmap42155-BTA-25938 0.537244 Hapmap51890-BTA-25936 0.537652 8.74e-06 5.36e-06
12 Hapmap51890-BTA-25936 0.537652 BTB-00498059 0.538029 0.00010097 0.00077272
12 BTB-00498059 0.538029 Hapmap42886-BTA-25934 0.538377 2.28e-06 0.00052232
12 Hapmap42886-BTA-25934 0.538377 BTA-25932-no-rs 0.538719 0 3e-08
12 BTA-25932-no-rs 0.538719 ARS-BFGL-NGS-115846 0.538977 0 0
12 ARS-BFGL-NGS-115846 0.538977 BTB-00497796 0.540841 0.00088978 0.00192885
12 BTB-00497796 0.540841 ARS-BFGL-NGS-117528 0.541148 0.00098815 0.00162504
12 ARS-BFGL-NGS-117528 0.541148 Hapmap26937-BTA-127685 0.541401 0 3e-08
12 Hapmap26937-BTA-127685 0.541401 Hapmap44048-BTA-25957 0.542986 0.00056823 0.00064138
12 Hapmap44048-BTA-25957 0.542986 ARS-BFGL-NGS-80997 0.543409 2e-08 0.00042235
12 ARS-BFGL-NGS-80997 0.543409 ARS-BFGL-NGS-35791 0.543688 0.00046899 0.00012226
12 ARS-BFGL-NGS-35791 0.543688 Hapmap23932-BTA-127704 0.54546 0.00036987 0.00126964
12 Hapmap23932-BTA-127704 0.54546 Hapmap58301-rs29026494 0.545901 0.00012115 0.00080567
12 Hapmap58301-rs29026494 0.545901 ARS-BFGL-NGS-100049 0.54676 0.0004417 0.0014527
12 ARS-BFGL-NGS-100049 0.54676 Hapmap47552-BTA-25948 0.547287 0.00038015 8.12e-06
12 Hapmap47552-BTA-25948 0.547287 ARS-BFGL-NGS-2151 0.547523 0.00325218 0.00654738
12 ARS-BFGL-NGS-2151 0.547523 BTB-00498456 0.547927 0.00100474 0.00081355
12 BTB-00498456 0.547927 BTB-00498268 0.549514 0.00041862 0.00118725
12 BTB-00498268 0.549514 Hapmap48697-BTA-25943 0.549757 1e-08 1e-08
12 Hapmap48697-BTA-25943 0.549757 BTB-02088288 0.550248 0.00264437 0.00352288
12 BTB-02088288 0.550248 ARS-BFGL-NGS-14623 0.550969 6.419e-05 2.97e-06
12 ARS-BFGL-NGS-14623 0.550969 ARS-BFGL-BAC-14373 0.551833 0.00131917 0.00254715
12 ARS-BFGL-BAC-14373 0.551833 BTB-00499182 0.552034 8.3e-07 0.00029825
12 BTB-00499182 0.552034 BTB-00499073 0.553121 0.00079521 0.00109187
12 BTB-00499073 0.553121 Hapmap56826-rs29013564 0.553327 0 0.00018385
12 Hapmap56826-rs29013564 0.553327 BTA-25972-no-rs 0.553505 0 0
12 BTA-25972-no-rs 0.553505 BTA-25963-no-rs 0.554708 0.00185327 0.00159636
12 BTA-25963-no-rs 0.554708 BTB-00498885 0.554966 0.0002776 0.0013511
12 BTB-00498885 0.554966 Hapmap48424-BTA-65447 0.55526 0.0003678 0.00028641
12 Hapmap48424-BTA-65447 0.55526 BTB-01021067 0.556387 0.00108456 0.00085191
12 BTB-01021067 0.556387 BTB-01021085 0.556613 0 0.00021648
12 BTB-01021085 0.556613 Hapmap40222-BTA-65450 0.557115 9.269e-05 0.00052613
12 Hapmap40222-BTA-65450 0.557115 BTB-00499441 0.55829 1.12e-06 0.00014331
12 BTB-00499441 0.55829 BTB-01021521 0.559431 0.00334843 0.00489706
12 BTB-01021521 0.559431 ARS-BFGL-NGS-104509 0.560342 0.00120881 0.00204636
12 ARS-BFGL-NGS-104509 0.560342 ARS-BFGL-NGS-96681 0.56072 1.65e-06 2e-06
12 ARS-BFGL-NGS-96681 0.56072 BTB-01834845 0.562068 0.00076272 0.00210499
12 BTB-01834845 0.562068 BTB-00499460 0.562392 0 0
12 BTB-00499460 0.562392 Hapmap43219-BTA-26954 0.562762 2.27e-05 2.41e-06
12 Hapmap43219-BTA-26954 0.562762 BTA-26970-no-rs 0.565376 0.0012512 0.00127104
12 BTA-26970-no-rs 0.565376 BTB-00499989 0.566012 0.00031574 0.00048815
12 BTB-00499989 0.566012 BTA-25061-no-rs 0.566676 0 0.00017722
12 BTA-25061-no-rs 0.566676 BTB-02035517 0.567223 0.0001656 0
12 BTB-02035517 0.567223 BTB-00500006 0.567562 0.00013079 0.00032728
12 BTB-00500006 0.567562 Hapmap43220-BTA-26980 0.568555 6.412e-05 0
12 Hapmap43220-BTA-26980 0.568555 BTB-00500072 0.569241 4.14e-06 0
12 BTB-00500072 0.569241 BTB-01537438 0.570763 0.00160647 0.00106684
12 BTB-01537438 0.570763 BTB-01537402 0.571079 0.00047166 0.00015838
12 BTB-01537402 0.571079 BTB-01839492 0.573047 0.00152292 0.00174712
12 BTB-01839492 0.573047 Hapmap50611-BTA-19865 0.573259 2.13e-06 3.66e-06
12 Hapmap50611-BTA-19865 0.573259 Hapmap40211-BTA-27114 0.573888 0.00029309 0.00034725
12 Hapmap40211-BTA-27114 0.573888 BTB-01350179 0.574111 7e-08 0
12 BTB-01350179 0.574111 Hapmap33957-BES4_Contig323_1373 0.574448 3.877e-05 0
12 Hapmap33957-BES4_Contig323_1373 0.574448 BTB-01745779 0.575062 0.00088003 0.00019083
12 BTB-01745779 0.575062 ARS-BFGL-NGS-41469 0.583712 0.00350601 0.00425733
12 ARS-BFGL-NGS-41469 0.583712 ARS-BFGL-NGS-113128 0.583937 0.00082412 2.3e-07
12 ARS-BFGL-NGS-113128 0.583937 BTB-00266404 0.585276 0.0008937 0.00237941
12 BTB-00266404 0.585276 Hapmap48886-BTA-77064 0.587116 0.00046267 0.00217989
12 Hapmap48886-BTA-77064 0.587116 Hapmap41455-BTA-120930 0.58783 0.00216076 0.00110536
12 Hapmap41455-BTA-120930 0.58783 BTB-00506214 0.588038 6.785e-05 4e-07
12 BTB-00506214 0.588038 BTA-30878-no-rs 0.588783 0.00243694 0.00179051
12 BTA-30878-no-rs 0.588783 BTB-01499620 0.588988 2.464e-05 0.00367622
12 BTB-01499620 0.588988 BTB-01499587 0.58921 0.00028461 2e-07
12 BTB-01499587 0.58921 BTB-00266144 0.590695 0.00069565 0.00038047
12 BTB-00266144 0.590695 ARS-BFGL-NGS-109234 0.591895 0.00149004 0.00145225
12 ARS-BFGL-NGS-109234 0.591895 ARS-BFGL-NGS-109722 0.592421 0.00100849 1e-08
12 ARS-BFGL-NGS-109722 0.592421 BTB-01685575 0.593223 0.00011872 1.05e-06
12 BTB-01685575 0.593223 ARS-BFGL-BAC-14350 0.593512 8.363e-05 3.78e-06
12 ARS-BFGL-BAC-14350 0.593512 ARS-BFGL-NGS-31482 0.593943 0.00023769 0.00175624
12 ARS-BFGL-NGS-31482 0.593943 ARS-BFGL-NGS-103418 0.595509 0.00108493 0.00131699
12 ARS-BFGL-NGS-103418 0.595509 BTB-01202158 0.596883 0.00161389 0.00084399
12 BTB-01202158 0.596883 ARS-BFGL-NGS-61380 0.601925 0.00136404 0.0005579
12 ARS-BFGL-NGS-61380 0.601925 ARS-BFGL-NGS-66329 0.604949 0.00282666 0.00215122
12 ARS-BFGL-NGS-66329 0.604949 BTB-00122473 0.605286 6.43e-06 0.00016393
12 BTB-00122473 0.605286 BTA-66744-no-rs 0.605576 5.52e-06 0.00013142
12 BTA-66744-no-rs 0.605576 Hapmap55178-rs29024455 0.605929 0 0.00020231
12 Hapmap55178-rs29024455 0.605929 ARS-BFGL-NGS-116351 0.606585 0.00040028 0.00132529
12 ARS-BFGL-NGS-116351 0.606585 BTA-65033-no-rs 0.607054 0 1e-08
12 BTA-65033-no-rs 0.607054 BTB-01011791 0.607364 0 0
12 BTB-01011791 0.607364 BTA-29393-no-rs 0.608131 0 0.00019723
12 BTA-29393-no-rs 0.608131 BTA-65034-no-rs 0.608451 0 0
12 BTA-65034-no-rs 0.608451 BTA-90150-no-rs 0.610396 0.00161517 0.00152105
12 BTA-90150-no-rs 0.610396 ARS-BFGL-NGS-111243 0.610693 4.43e-06 0.0012396
12 ARS-BFGL-NGS-111243 0.610693 ARS-BFGL-NGS-61680 0.610997 1.5e-07 1.58e-05
12 ARS-BFGL-NGS-61680 0.610997 BTB-01625209 0.612143 0.00057385 0.00104763
12 BTB-01625209 0.612143 BTB-01625220 0.612488 0 0
12 BTB-01625220 0.612488 Hapmap51863-BTA-89179 0.613075 0.00287563 0.00335957
12 Hapmap51863-BTA-89179 0.613075 BTB-01832503 0.613292 0.00068881 0.00047522
12 BTB-01832503 0.613292 BTB-01989473 0.617096 0.00686139 0.00773306
12 BTB-01989473 0.617096 BTA-85739-no-rs 0.61944 0.00010277 0.00036578
12 BTA-85739-no-rs 0.61944 BTB-01537841 0.619784 0 0
12 BTB-01537841 0.619784 BTA-101800-no-rs 0.620212 0.00095766 0.00077248
12 BTA-101800-no-rs 0.620212 BTB-01537669 0.620542 0.00081886 0.00053852
12 BTB-01537669 0.620542 Hapmap51372-BTA-101786 0.62083 0.00010826 0.00011043
12 Hapmap51372-BTA-101786 0.62083 BTA-21330-no-rs 0.621191 1e-08 0
12 BTA-21330-no-rs 0.621191 BTA-21329-no-rs 0.621503 2e-08 0
12 BTA-21329-no-rs 0.621503 BTB-01908247 0.621809 0.00322752 0.00424145
12 BTB-01908247 0.621809 BTB-00146229 0.62215 0.00023865 0.00026947
12 BTB-00146229 0.62215 Hapmap27169-BTA-141662 0.622443 1.9e-07 0
12 Hapmap27169-BTA-141662 0.622443 Hapmap55458-rs29025293 0.622776 2.603e-05 6.779e-05
12 Hapmap55458-rs29025293 0.622776 BTA-16384-no-rs 0.623166 0 6.333e-05
12 BTA-16384-no-rs 0.623166 BTB-01507160 0.632466 0.01124302 0.00503381
12 BTB-01507160 0.632466 ARS-BFGL-NGS-111337 0.632776 8.327e-05 0
12 ARS-BFGL-NGS-111337 0.632776 ARS-BFGL-NGS-39813 0.633573 0.00048234 6.298e-05
12 ARS-BFGL-NGS-39813 0.633573 BTB-01864265 0.63406 0.00017079 0.00112026
12 BTB-01864265 0.63406 BTB-01864324 0.634283 0 0
12 BTB-01864324 0.634283 ARS-BFGL-NGS-91450 0.635047 0.00047631 0.0001814
12 ARS-BFGL-NGS-91450 0.635047 ARS-BFGL-NGS-115070 0.638433 0.00473569 0.00271216
12 ARS-BFGL-NGS-115070 0.638433 BTB-01688681 0.639208 0 0
12 BTB-01688681 0.639208 BTB-01713461 0.639611 0.00022078 0.00103453
12 BTB-01713461 0.639611 ARS-BFGL-NGS-70979 0.640087 0.00019675 7e-08
12 ARS-BFGL-NGS-70979 0.640087 BTB-01499710 0.640865 0.00052477 0.00024041
12 BTB-01499710 0.640865 ARS-BFGL-NGS-104868 0.641453 0.00024624 0.00080694
12 ARS-BFGL-NGS-104868 0.641453 Hapmap60380-rs29010950 0.641919 0.00093843 0.00080108
12 Hapmap60380-rs29010950 0.641919 Hapmap58072-rs29010006 0.642165 0.00031673 0
12 Hapmap58072-rs29010006 0.642165 ARS-BFGL-NGS-29925 0.642531 0.0013638 0.00020019
12 ARS-BFGL-NGS-29925 0.642531 ARS-BFGL-NGS-104192 0.642815 0.00108438 0.00040796
12 ARS-BFGL-NGS-104192 0.642815 BTB-01734532 0.643032 0 0
12 BTB-01734532 0.643032 BTB-01734493 0.643253 0 0
12 BTB-01734493 0.643253 BTA-27008-no-rs 0.64433 0.00128258 0.00068164
12 BTA-27008-no-rs 0.64433 ARS-BFGL-NGS-58233 0.64675 0.00299917 5.09e-05
12 ARS-BFGL-NGS-58233 0.64675 BTB-01283869 0.647688 0.00058542 0.00259997
12 BTB-01283869 0.647688 BTB-01283892 0.64813 0.00020097 1.58e-06
12 BTB-01283892 0.64813 BTB-00554213 0.650644 0.00356118 0.00287764
12 BTB-00554213 0.650644 BTB-00554247 0.651062 6.884e-05 2.7e-07
12 BTB-00554247 0.651062 BTB-00554297 0.651241 0 0.00020498
12 BTB-00554297 0.651241 BTA-00455-rs29013612 0.651468 0 0.00032045
12 BTA-00455-rs29013612 0.651468 ARS-BFGL-NGS-10953 0.651899 0 0
12 ARS-BFGL-NGS-10953 0.651899 BTB-00866714 0.65234 8.795e-05 0.00038128
12 BTB-00866714 0.65234 ARS-BFGL-NGS-24783 0.652895 0.00039555 0.00090326
12 ARS-BFGL-NGS-24783 0.652895 Hapmap60913-rs29017395 0.653317 5.7e-07 0.00058446
12 Hapmap60913-rs29017395 0.653317 BTB-00500494 0.653715 0.00084498 0.00087907
12 BTB-00500494 0.653715 ARS-BFGL-BAC-14357 0.654306 0.00293446 0.00169079
12 ARS-BFGL-BAC-14357 0.654306 BTA-27016-no-rs 0.654861 4.126e-05 0.00135101
12 BTA-27016-no-rs 0.654861 Hapmap46131-BTA-27009 0.658307 0.0019703 0.00138494
12 Hapmap46131-BTA-27009 0.658307 Hapmap50874-BTA-113205 0.659075 9.926e-05 0.00136928
12 Hapmap50874-BTA-113205 0.659075 BTA-99438-no-rs 0.659602 0.00016953 0.00019743
12 BTA-99438-no-rs 0.659602 Hapmap51671-BTA-99441 0.660568 2.42e-06 1.988e-05
12 Hapmap51671-BTA-99441 0.660568 ARS-BFGL-NGS-62753 0.66124 5.9e-07 0
12 ARS-BFGL-NGS-62753 0.66124 Hapmap44023-BTA-122769 0.661835 0.00040117 1.5e-07
12 Hapmap44023-BTA-122769 0.661835 BTB-01338066 0.662322 0.00191103 0.00092564
12 BTB-01338066 0.662322 BTB-01338033 0.662857 0.000164 0.00016959
12 BTB-01338033 0.662857 BTB-01338008 0.663148 0 2.7e-07
12 BTB-01338008 0.663148 BTA-25371-no-rs 0.663408 0 0
12 BTA-25371-no-rs 0.663408 BTB-01337883 0.663661 0 0.00011064
12 BTB-01337883 0.663661 BTB-01337869 0.663861 0.00023714 0.00073235
12 BTB-01337869 0.663861 BTB-01337853 0.664344 0 0
12 BTB-01337853 0.664344 BTB-02002520 0.664751 0.00028772 7e-08
12 BTB-02002520 0.664751 Hapmap38372-BTA-106410 0.665376 0.00045311 0.00063865
12 Hapmap38372-BTA-106410 0.665376 BTB-01872514 0.667642 0.00159655 0.00128863
12 BTB-01872514 0.667642 ARS-BFGL-BAC-14364 0.668498 0.0006048 0.00048906
12 ARS-BFGL-BAC-14364 0.668498 Hapmap46602-BTA-28034 0.671844 0.00079389 0.00228049
12 Hapmap46602-BTA-28034 0.671844 BTB-00502495 0.672626 6e-08 0.00107042
12 BTB-00502495 0.672626 BTB-00502512 0.673058 1.54e-06 5.88e-06
12 BTB-00502512 0.673058 BTB-00502017 0.67514 0.00409117 0.00464339
12 BTB-00502017 0.67514 Hapmap38665-BTA-28024 0.675912 0.00076582 0.00141097
12 Hapmap38665-BTA-28024 0.675912 ARS-BFGL-NGS-114263 0.676724 0.00259239 0.00284475
12 ARS-BFGL-NGS-114263 0.676724 ARS-BFGL-BAC-14374 0.677192 0.00011549 0.00027576
12 ARS-BFGL-BAC-14374 0.677192 Hapmap38825-BTA-28013 0.677651 0.00130923 0.00120001
12 Hapmap38825-BTA-28013 0.677651 BTB-00501637 0.678016 0.00188601 0.00220845
12 BTB-00501637 0.678016 BTB-00501626 0.678216 2.68e-06 6.028e-05
12 BTB-00501626 0.678216 Hapmap51922-BTA-88429 0.678688 0.00319202 0.0034224
12 Hapmap51922-BTA-88429 0.678688 Hapmap48110-BTA-88422 0.679235 0.00056142 0.0007963
12 Hapmap48110-BTA-88422 0.679235 BTB-00501374 0.679761 1.311e-05 2.087e-05
12 BTB-00501374 0.679761 Hapmap52912-rs29011621 0.680018 0.00034247 1.12e-06
12 Hapmap52912-rs29011621 0.680018 BTB-00501232 0.680732 0.00054721 0.00147539
12 BTB-00501232 0.680732 ARS-BFGL-NGS-54132 0.680983 1e-08 0
12 ARS-BFGL-NGS-54132 0.680983 ARS-BFGL-BAC-5848 0.681253 0.00017999 0
12 ARS-BFGL-BAC-5848 0.681253 BTB-00500979 0.68147 0 0.00040772
12 BTB-00500979 0.68147 Hapmap51198-BTA-27036 0.681715 0 0.00018975
12 Hapmap51198-BTA-27036 0.681715 ARS-BFGL-NGS-39236 0.682538 0.00232219 0.00415443
12 ARS-BFGL-NGS-39236 0.682538 ARS-BFGL-NGS-105846 0.684118 0.00063433 0.0009962
12 ARS-BFGL-NGS-105846 0.684118 Hapmap43825-BTA-28068 0.68472 0.00268152 0.00296298
12 Hapmap43825-BTA-28068 0.68472 BTA-28075-no-rs 0.685208 0.0001516 0.00014258
12 BTA-28075-no-rs 0.685208 ARS-BFGL-BAC-14990 0.685729 3.6e-07 0.0005009
12 ARS-BFGL-BAC-14990 0.685729 ARS-BFGL-NGS-39393 0.687424 4.622e-05 0.000411
12 ARS-BFGL-NGS-39393 0.687424 BTB-00751066 0.68853 0.00296501 0.00549675
12 BTB-00751066 0.68853 Hapmap44078-BTA-45393 0.689038 0.00033105 0.00033783
12 Hapmap44078-BTA-45393 0.689038 Hapmap54363-rs29014773 0.689576 5.142e-05 0.00048378
12 Hapmap54363-rs29014773 0.689576 ARS-BFGL-BAC-13788 0.689738 0.00034172 0
12 ARS-BFGL-BAC-13788 0.689738 BTB-00500725 0.691102 0.00010421 0.00068737
12 BTB-00500725 0.691102 Hapmap23511-BTA-119303 0.692285 0.00071139 0.00051369
12 Hapmap23511-BTA-119303 0.692285 ARS-BFGL-NGS-101584 0.692575 0.00064781 0.00012282
12 ARS-BFGL-NGS-101584 0.692575 BTA-28079-no-rs 0.693335 4.495e-05 0.00107143
12 BTA-28079-no-rs 0.693335 BTB-00503371 0.693854 0.00013964 0.0005965
12 BTB-00503371 0.693854 ARS-BFGL-NGS-72873 0.694277 0.00066801 0.00048221
12 ARS-BFGL-NGS-72873 0.694277 ARS-BFGL-NGS-19356 0.694581 0 0
12 ARS-BFGL-NGS-19356 0.694581 BTB-00503574 0.694952 0.00018065 0
12 BTB-00503574 0.694952 Hapmap38485-BTA-28081 0.695218 0 0
12 Hapmap38485-BTA-28081 0.695218 BTB-00503633 0.695493 0.00015152 1.14e-06
12 BTB-00503633 0.695493 ARS-BFGL-NGS-36145 0.69577 1e-08 1.89e-06
12 ARS-BFGL-NGS-36145 0.69577 Hapmap50646-BTA-29027 0.69598 0.00016112 0.00014696
12 Hapmap50646-BTA-29027 0.69598 BTB-00503845 0.696207 1.3e-07 4e-08
12 BTB-00503845 0.696207 ARS-BFGL-NGS-59515 0.696437 0.00163664 0.00066986
12 ARS-BFGL-NGS-59515 0.696437 ARS-BFGL-NGS-3760 0.696817 0.00093714 0.0015255
12 ARS-BFGL-NGS-3760 0.696817 ARS-BFGL-NGS-45730 0.697164 1e-08 2e-07
12 ARS-BFGL-NGS-45730 0.697164 BTA-95991-no-rs 0.715894 0.00182069 0.0033527
12 BTA-95991-no-rs 0.715894 ARS-BFGL-NGS-28261 0.716192 4.9e-07 9e-08
12 ARS-BFGL-NGS-28261 0.716192 BTA-29081-no-rs 0.730635 0.00423789 0.0043447
12 BTA-29081-no-rs 0.730635 Hapmap30308-BTA-156697 0.733789 0.00212198 0.00246467
12 Hapmap30308-BTA-156697 0.733789 Hapmap53759-rs29023625 0.734833 0.00101525 0.00177893
12 Hapmap53759-rs29023625 0.734833 ARS-BFGL-NGS-85162 0.735158 3e-08 4e-08
12 ARS-BFGL-NGS-85162 0.735158 Hapmap58455-rs29022321 0.735831 0.00124072 0.00231853
12 Hapmap58455-rs29022321 0.735831 ARS-BFGL-NGS-110039 0.736138 0.00033095 2e-07
12 ARS-BFGL-NGS-110039 0.736138 BTA-29998-no-rs 0.736377 0.00071878 1.706e-05
12 BTA-29998-no-rs 0.736377 ARS-BFGL-NGS-15699 0.736616 0 0.000665
12 ARS-BFGL-NGS-15699 0.736616 BTA-29995-no-rs 0.737505 0.00052948 0.0003491
12 BTA-29995-no-rs 0.737505 Hapmap53999-rs29018278 0.738336 0.00132805 0.0032817
12 Hapmap53999-rs29018278 0.738336 ARS-BFGL-NGS-16052 0.738632 4e-08 0
12 ARS-BFGL-NGS-16052 0.738632 ARS-BFGL-NGS-41986 0.73885 0 0.00022835
12 ARS-BFGL-NGS-41986 0.73885 BTA-29990-no-rs 0.73952 0.00014369 8.265e-05
12 BTA-29990-no-rs 0.73952 ARS-BFGL-NGS-75733 0.740933 0.00255467 0.00489968
12 ARS-BFGL-NGS-75733 0.740933 ARS-BFGL-NGS-14529 0.741433 0.00067272 0.00010485
12 ARS-BFGL-NGS-14529 0.741433 ARS-BFGL-NGS-53179 0.742756 7.1e-07 0.0013924
12 ARS-BFGL-NGS-53179 0.742756 ARS-BFGL-NGS-111037 0.742997 0.00128803 0.00117596
12 ARS-BFGL-NGS-111037 0.742997 BTA-25306-no-rs 0.743407 0.00247366 0.00037403
12 BTA-25306-no-rs 0.743407 Hapmap58533-rs29018583 0.744281 0.00106927 0.00143342
12 Hapmap58533-rs29018583 0.744281 ARS-BFGL-NGS-37992 0.744527 0.00027333 0.00298057
12 ARS-BFGL-NGS-37992 0.744527 ARS-BFGL-NGS-110479 0.744926 0.00168277 2.21e-06
12 ARS-BFGL-NGS-110479 0.744926 ARS-BFGL-NGS-44151 0.745731 0.00358898 0.00346846
12 ARS-BFGL-NGS-44151 0.745731 Hapmap52668-rs29014650 0.74605 0 0
12 Hapmap52668-rs29014650 0.74605 ARS-BFGL-NGS-109427 0.74634 0 0
12 ARS-BFGL-NGS-109427 0.74634 ARS-BFGL-NGS-32303 0.746669 7.5e-07 5e-08
12 ARS-BFGL-NGS-32303 0.746669 ARS-BFGL-NGS-115891 0.747333 0.0034011 0.00225417
12 ARS-BFGL-NGS-115891 0.747333 ARS-BFGL-NGS-19812 0.747678 0.0005892 0.00098469
12 ARS-BFGL-NGS-19812 0.747678 ARS-BFGL-NGS-41319 0.748023 8.444e-05 0
12 ARS-BFGL-NGS-41319 0.748023 Hapmap49949-BTA-30042 0.748239 4.587e-05 0
12 Hapmap49949-BTA-30042 0.748239 Hapmap34950-BES7_Contig406_1227 0.748612 0.00107173 0.00151847
12 Hapmap34950-BES7_Contig406_1227 0.748612 Hapmap41498-BTA-30049 0.749956 0.00528652 0.00118143
12 Hapmap41498-BTA-30049 0.749956 BTA-122515-no-rs 0.751545 0.00214316 0.00161812
12 BTA-122515-no-rs 0.751545 BTA-115591-no-rs 0.752539 0.00522028 0.00477493
12 BTA-115591-no-rs 0.752539 ARS-BFGL-NGS-104936 0.752801 0.00101372 0.00014197
12 ARS-BFGL-NGS-104936 0.752801 ARS-BFGL-NGS-117564 0.753396 2.877e-05 7.773e-05
12 ARS-BFGL-NGS-117564 0.753396 ARS-BFGL-NGS-89207 0.753818 0.00146399 0.00099594
12 ARS-BFGL-NGS-89207 0.753818 ARS-BFGL-NGS-36799 0.755498 0.00185322 0.00139929
12 ARS-BFGL-NGS-36799 0.755498 ARS-BFGL-NGS-40082 0.755893 0.00041916 0.00059221
12 ARS-BFGL-NGS-40082 0.755893 ARS-BFGL-NGS-112325 0.756723 0.00018119 0.00028867
12 ARS-BFGL-NGS-112325 0.756723 ARS-BFGL-NGS-112758 0.758173 0.00236169 0.00056968
12 ARS-BFGL-NGS-112758 0.758173 ARS-BFGL-NGS-12016 0.758957 0.00078707 3.34e-06
12 ARS-BFGL-NGS-12016 0.758957 BTA-109112-no-rs 0.75921 0.00653622 0.00097109
12 BTA-109112-no-rs 0.75921 BTA-30857-no-rs 0.760819 9.81e-06 1e-08
12 BTA-30857-no-rs 0.760819 ARS-BFGL-NGS-34730 0.76213 0.00232008 4.8e-07
12 ARS-BFGL-NGS-34730 0.76213 Hapmap42503-BTA-30861 0.763536 0.00236893 0.00138506
12 Hapmap42503-BTA-30861 0.763536 ARS-BFGL-BAC-7373 0.764813 0.00010424 0
12 ARS-BFGL-BAC-7373 0.764813 Hapmap40904-BTA-120929 0.766036 0.00064151 0.00170368
12 Hapmap40904-BTA-120929 0.766036 ARS-BFGL-NGS-103725 0.766851 0.00097497 1e-08
12 ARS-BFGL-NGS-103725 0.766851 ARS-BFGL-NGS-32310 0.767151 0.00064934 0.00096823
12 ARS-BFGL-NGS-32310 0.767151 UA-IFASA-2080 0.769115 8.047e-05 0.00037419
12 UA-IFASA-2080 0.769115 Hapmap48943-BTA-91147 0.769347 0 0
12 Hapmap48943-BTA-91147 0.769347 ARS-BFGL-NGS-22985 0.77068 7.169e-05 0
12 ARS-BFGL-NGS-22985 0.77068 ARS-BFGL-NGS-5118 0.771042 0.00022241 0
12 ARS-BFGL-NGS-5118 0.771042 ARS-BFGL-NGS-8073 0.771392 0.00035056 0.00023197
12 ARS-BFGL-NGS-8073 0.771392 ARS-BFGL-NGS-13252 0.772028 0.00054398 0.00056731
12 ARS-BFGL-NGS-13252 0.772028 ARS-BFGL-NGS-8016 0.77277 1.61e-06 0
12 ARS-BFGL-NGS-8016 0.77277 ARS-BFGL-NGS-106587 0.773896 0.00504017 0.0027787
12 ARS-BFGL-NGS-106587 0.773896 Hapmap58143-rs29019806 0.774133 1e-08 0
12 Hapmap58143-rs29019806 0.774133 ARS-BFGL-NGS-32656 0.774627 0.00025595 0.0015213
12 ARS-BFGL-NGS-32656 0.774627 ARS-BFGL-NGS-39990 0.775086 0.00048634 0.00035185
12 ARS-BFGL-NGS-39990 0.775086 ARS-BFGL-NGS-18448 0.77557 0.00106106 0.00211609
12 ARS-BFGL-NGS-18448 0.77557 ARS-BFGL-NGS-116352 0.775832 1.692e-05 1.08e-06
12 ARS-BFGL-NGS-116352 0.775832 Hapmap48108-BTA-87770 0.776044 6.282e-05 0.00012878
12 Hapmap48108-BTA-87770 0.776044 ARS-BFGL-NGS-12480 0.776597 0.00090054 0.00038751
12 ARS-BFGL-NGS-12480 0.776597 Hapmap60895-rs29027510 0.777365 0.00233797 0.00154436
12 Hapmap60895-rs29027510 0.777365 ARS-BFGL-NGS-30633 0.778385 0.00382574 0.00012177
12 ARS-BFGL-NGS-30633 0.778385 BTA-87771-no-rs 0.78074 0.00146213 0.00467025
12 BTA-87771-no-rs 0.78074 BTA-100491-no-rs 0.781761 0.00018676 0.00108027
12 BTA-100491-no-rs 0.781761 ARS-BFGL-BAC-15043 0.782163 0.00064645 0.0007964
12 ARS-BFGL-BAC-15043 0.782163 Hapmap48226-BTA-122391 0.783422 0.00228678 0.00087468
12 Hapmap48226-BTA-122391 0.783422 Hapmap49040-BTA-116557 0.784242 5e-08 1e-08
12 Hapmap49040-BTA-116557 0.784242 ARS-BFGL-NGS-114955 0.785001 0.00060809 0.00088527
12 ARS-BFGL-NGS-114955 0.785001 ARS-BFGL-NGS-113366 0.785773 0.00055159 0.00085537
12 ARS-BFGL-NGS-113366 0.785773 ARS-BFGL-NGS-38451 0.786744 0.00178055 0.00068046
12 ARS-BFGL-NGS-38451 0.786744 Hapmap40709-BTA-30902 0.787789 0.00128028 0.00114849
12 Hapmap40709-BTA-30902 0.787789 ARS-BFGL-NGS-104210 0.788052 0.00092248 0.00126662
12 ARS-BFGL-NGS-104210 0.788052 Hapmap40215-BTA-30901 0.788261 5.18e-06 2.44e-06
12 Hapmap40215-BTA-30901 0.788261 Hapmap47240-BTA-30899 0.789061 0.00017145 0.00018711
12 Hapmap47240-BTA-30899 0.789061 Hapmap43722-BTA-91004 0.789726 0.00116609 1.24e-06
12 Hapmap43722-BTA-91004 0.789726 ARS-BFGL-NGS-64884 0.789959 0.00014222 0
12 ARS-BFGL-NGS-64884 0.789959 BTA-31284-no-rs 0.790377 0.00012947 0
12 BTA-31284-no-rs 0.790377 Hapmap60748-rs29010135 0.790867 0.00074318 0.00074313
12 Hapmap60748-rs29010135 0.790867 Hapmap40943-BTA-30957 0.791672 0.00490435 0.00254582
12 Hapmap40943-BTA-30957 0.791672 ARS-BFGL-NGS-105587 0.79239 2.009e-05 0.00046627
12 ARS-BFGL-NGS-105587 0.79239 ARS-BFGL-NGS-96876 0.792823 1.146e-05 0
12 ARS-BFGL-NGS-96876 0.792823 ARS-BFGL-NGS-9050 0.793528 0.00016085 2e-08
12 ARS-BFGL-NGS-9050 0.793528 Hapmap58356-rs29011128 0.794902 0.00026566 0.00150931
12 Hapmap58356-rs29011128 0.794902 BTA-30947-no-rs 0.795199 3.041e-05 0.00052224
12 BTA-30947-no-rs 0.795199 BTA-30939-no-rs 0.795544 0.00027356 0.00020235
12 BTA-30939-no-rs 0.795544 ARS-BFGL-NGS-4828 0.796063 0.00233519 0.00124273
12 ARS-BFGL-NGS-4828 0.796063 BTA-30932-no-rs 0.796271 0.00330311 0.00286296
12 BTA-30932-no-rs 0.796271 Hapmap60388-rs29016486 0.801059 0.00943712 0.00915939
12 Hapmap60388-rs29016486 0.801059 Hapmap42176-BTA-31298 0.804758 0.01362086 0.00356195
12 Hapmap42176-BTA-31298 0.804758 ARS-BFGL-NGS-108499 0.805378 0.00045445 0.00016745
12 ARS-BFGL-NGS-108499 0.805378 Hapmap24074-BTA-127860 0.805683 3.01e-06 0.00014877
12 Hapmap24074-BTA-127860 0.805683 Hapmap59799-rs29010339 0.806538 0.00164249 0.00118065
12 Hapmap59799-rs29010339 0.806538 BTB-00506579 0.806638 0.00087482 1.95e-06
12 BTB-00506579 0.806638 Hapmap50653-BTA-31308 0.807854 0.00221852 0.00298722
12 Hapmap50653-BTA-31308 0.807854 Hapmap39822-BTA-31309 0.808233 0.00105065 0.00037492
12 Hapmap39822-BTA-31309 0.808233 BTA-31315-no-rs 0.808464 0.00302745 0.00109255
12 BTA-31315-no-rs 0.808464 Hapmap57428-rs29016058 0.808878 0.00092123 0.00011149
12 Hapmap57428-rs29016058 0.808878 Hapmap46067-BTA-31318 0.810481 0.00562685 0.00691904
12 Hapmap46067-BTA-31318 0.810481 ARS-BFGL-NGS-98754 0.811428 0.01377117 0.00592859
12 ARS-BFGL-NGS-98754 0.811428 Hapmap39262-BTA-31326 0.811806 4.263e-05 0.00025342
12 Hapmap39262-BTA-31326 0.811806 BTA-29811-no-rs 0.81215 0 0.00014546
12 BTA-29811-no-rs 0.81215 BTB-00507211 0.812813 4.344e-05 3.5e-07
12 BTB-00507211 0.812813 Hapmap49567-BTA-31338 0.813169 0.00080221 0
12 Hapmap49567-BTA-31338 0.813169 ARS-BFGL-NGS-22481 0.813375 0.00021226 0
12 ARS-BFGL-NGS-22481 0.813375 Hapmap59661-rs29014560 0.813631 9e-08 0
12 Hapmap59661-rs29014560 0.813631 ARS-BFGL-NGS-71885 0.813877 0 0
12 ARS-BFGL-NGS-71885 0.813877 ARS-BFGL-NGS-62477 0.814614 0.00191572 0.0017008
12 ARS-BFGL-NGS-62477 0.814614 BTB-00507736 0.814828 2.2e-07 3.881e-05
12 BTB-00507736 0.814828 BTA-31359-no-rs 0.81508 0.00152309 0.00042635
12 BTA-31359-no-rs 0.81508 ARS-BFGL-NGS-117650 0.815764 0.00111578 0.00050888
12 ARS-BFGL-NGS-117650 0.815764 Hapmap48715-BTA-31366 0.816025 0.00020112 0.00024563
12 Hapmap48715-BTA-31366 0.816025 Hapmap35036-BES10_Contig668_769 0.816267 0.00054494 0.00078569
12 Hapmap35036-BES10_Contig668_769 0.816267 ARS-BFGL-BAC-7384 0.81653 3.104e-05 0.00036378
12 ARS-BFGL-BAC-7384 0.81653 ARS-BFGL-BAC-13093 0.816787 0.00087667 0.00052234
12 ARS-BFGL-BAC-13093 0.816787 ARS-BFGL-NGS-83167 0.817173 0.00029702 1.28e-06
12 ARS-BFGL-NGS-83167 0.817173 ARS-BFGL-NGS-17075 0.817972 0.00368647 0.00318039
12 ARS-BFGL-NGS-17075 0.817972 ARS-BFGL-NGS-54203 0.818592 0.00324391 0.000572
12 ARS-BFGL-NGS-54203 0.818592 Hapmap48716-BTA-31374 0.818823 0.00038134 0.00039539
12 Hapmap48716-BTA-31374 0.818823 Hapmap31728-BTA-127926 0.819849 0.00087071 5.438e-05
12 Hapmap31728-BTA-127926 0.819849 Hapmap41824-BTA-31393 0.820773 0.001151 0.0015034
12 Hapmap41824-BTA-31393 0.820773 BTA-31397-no-rs 0.822773 0.00620108 0.00168084
12 BTA-31397-no-rs 0.822773 ARS-BFGL-NGS-115156 0.824991 0.00210622 0.00067851
12 ARS-BFGL-NGS-115156 0.824991 ARS-BFGL-NGS-106902 0.825301 0.00025097 0.00022343
12 ARS-BFGL-NGS-106902 0.825301 ARS-BFGL-NGS-90850 0.825538 0.0002537 0.0006157
12 ARS-BFGL-NGS-90850 0.825538 Hapmap49568-BTA-31426 0.826187 0.00011374 0.00013171
12 Hapmap49568-BTA-31426 0.826187 ARS-BFGL-NGS-103773 0.826521 0.0012362 0.00037118
12 ARS-BFGL-NGS-103773 0.826521 ARS-BFGL-NGS-31955 0.826781 2e-08 0
12 ARS-BFGL-NGS-31955 0.826781 ARS-BFGL-NGS-53938 0.827192 0.00127642 0.00056564
12 ARS-BFGL-NGS-53938 0.827192 Hapmap59892-rs29026618 0.827661 1.225e-05 3.33e-06
12 Hapmap59892-rs29026618 0.827661 BTB-00507334 0.828468 0.00111644 0.00066876
12 BTB-00507334 0.828468 Hapmap42507-BTA-31345 0.829251 0.00589739 0.00178947
12 Hapmap42507-BTA-31345 0.829251 Hapmap46975-BTA-31417 0.831384 0.00620849 0.00128594
12 Hapmap46975-BTA-31417 0.831384 BTB-00507934 0.831817 0.0008691 6.193e-05
12 BTB-00507934 0.831817 Hapmap55090-rs29012630 0.832146 0.00145393 0.00029866
12 Hapmap55090-rs29012630 0.832146 BTB-00508023 0.832429 0.00070961 0.00063951
12 BTB-00508023 0.832429 ARS-BFGL-NGS-26557 0.8333 0.00209363 0.00163886
12 ARS-BFGL-NGS-26557 0.8333 BTB-01315661 0.83362 0.00059528 0
12 BTB-01315661 0.83362 BTB-01315766 0.833888 9.122e-05 0
12 BTB-01315766 0.833888 ARS-BFGL-NGS-17757 0.834218 0.00126541 0.00048767
12 ARS-BFGL-NGS-17757 0.834218 BTA-46351-no-rs 0.834571 8.7e-07 0
12 BTA-46351-no-rs 0.834571 BTB-02022818 0.835677 0.00419814 0.00222162
12 BTB-02022818 0.835677 ARS-BFGL-NGS-41933 0.836604 0.00059384 9e-08
12 ARS-BFGL-NGS-41933 0.836604 ARS-BFGL-NGS-105662 0.836825 0.00031838 0.00030466
12 ARS-BFGL-NGS-105662 0.836825 Hapmap48554-BTA-100227 0.837055 0.0005042 0.00022352
12 Hapmap48554-BTA-100227 0.837055 BTB-01518349 0.83813 0.00097711 6.925e-05
12 BTB-01518349 0.83813 ARS-BFGL-NGS-112793 0.838442 0.00215646 0.00119462
12 ARS-BFGL-NGS-112793 0.838442 Hapmap41148-BTA-108981 0.838803 0.00224782 0
12 Hapmap41148-BTA-108981 0.838803 ARS-BFGL-NGS-116175 0.840359 0.00302206 1e-07
12 ARS-BFGL-NGS-116175 0.840359 BTB-01198500 0.841487 0.00231505 0
12 BTB-01198500 0.841487 Hapmap50208-BTA-108976 0.841894 0.00146204 0.00120926
12 Hapmap50208-BTA-108976 0.841894 ARS-BFGL-NGS-110977 0.843043 0.00129442 0.00050555
12 ARS-BFGL-NGS-110977 0.843043 BTB-01198427 0.843586 0.00202567 0.00054521
12 BTB-01198427 0.843586 ARS-BFGL-NGS-2636 0.845732 0.0027809 0.001409
12 ARS-BFGL-NGS-2636 0.845732 ARS-BFGL-NGS-34521 0.846247 0.00114287 0
12 ARS-BFGL-NGS-34521 0.846247 BTA-112970-no-rs 0.846636 0.00190936 0.00038369
12 BTA-112970-no-rs 0.846636 BTB-01680650 0.846909 0.00234746 0.00177004
12 BTB-01680650 0.846909 ARS-BFGL-NGS-18439 0.84745 0.00036722 0.00051314
12 ARS-BFGL-NGS-18439 0.84745 ARS-BFGL-NGS-20588 0.84796 0.00052198 0.00015629
12 ARS-BFGL-NGS-20588 0.84796 ARS-BFGL-NGS-1794 0.848208 0.00027271 4.769e-05
12 ARS-BFGL-NGS-1794 0.848208 BTB-00508549 0.848482 0.00028041 5.301e-05
12 BTB-00508549 0.848482 ARS-BFGL-NGS-117411 0.848824 0.00079313 0.00018553
12 ARS-BFGL-NGS-117411 0.848824 ARS-BFGL-NGS-29926 0.849215 0.00044503 0.00067172
12 ARS-BFGL-NGS-29926 0.849215 BTB-01812005 0.849931 0.00462883 0.00081535
12 BTB-01812005 0.849931 ARS-BFGL-BAC-11206 0.850834 0.00541706 0.00122875
12 ARS-BFGL-BAC-11206 0.850834 ARS-BFGL-NGS-119794 0.85106 0.00012771 0.00064834
12 ARS-BFGL-NGS-119794 0.85106 ARS-BFGL-NGS-26282 0.85195 0.00089949 0.00146581
12 ARS-BFGL-NGS-26282 0.85195 ARS-BFGL-NGS-97790 0.852439 0.00209788 0.00037446
12 ARS-BFGL-NGS-97790 0.852439 ARS-BFGL-NGS-116369 0.852938 0.00013899 0
12 ARS-BFGL-NGS-116369 0.852938 Hapmap57684-rs29016454 0.853895 0.00108163 0.00011354
12 Hapmap57684-rs29016454 0.853895 ARS-BFGL-NGS-14303 0.855352 0.00035251 0.00026803
12 ARS-BFGL-NGS-14303 0.855352 ARS-BFGL-NGS-36258 0.855685 0.00030713 0.000335
12 ARS-BFGL-NGS-36258 0.855685 ARS-BFGL-NGS-112930 0.856049 0.00023 5.399e-05
12 ARS-BFGL-NGS-112930 0.856049 ARS-BFGL-NGS-116997 0.858309 0.00570882 0.00166299
12 ARS-BFGL-NGS-116997 0.858309 ARS-BFGL-NGS-3885 0.860884 0.00175322 0.00312102
12 ARS-BFGL-NGS-3885 0.860884 Hapmap42508-BTA-31479 0.861431 9e-08 0.00034641
12 Hapmap42508-BTA-31479 0.861431 ARS-BFGL-NGS-89118 0.861664 0.00024389 0.00054038
12 ARS-BFGL-NGS-89118 0.861664 Hapmap40945-BTA-31475 0.862284 0.00010948 6.3e-07
12 Hapmap40945-BTA-31475 0.862284 ARS-BFGL-NGS-36097 0.862649 0.0003218 0.00049694
12 ARS-BFGL-NGS-36097 0.862649 BTA-31466-no-rs 0.864675 0.00486908 0.00164219
12 BTA-31466-no-rs 0.864675 ARS-BFGL-NGS-14750 0.865197 0.00183691 0.00071517
12 ARS-BFGL-NGS-14750 0.865197 BTB-00508719 0.865833 8.223e-05 0.00023198
12 BTB-00508719 0.865833 ARS-BFGL-NGS-69018 0.86647 8.201e-05 7.7e-07
12 ARS-BFGL-NGS-69018 0.86647 ARS-BFGL-NGS-40352 0.867397 1.55e-06 2e-08
12 ARS-BFGL-NGS-40352 0.867397 ARS-BFGL-NGS-44210 0.867947 0 0
12 ARS-BFGL-NGS-44210 0.867947 ARS-BFGL-NGS-26054 0.868468 5.747e-05 4.005e-05
12 ARS-BFGL-NGS-26054 0.868468 ARS-BFGL-NGS-56364 0.868773 0 0.00033793
12 ARS-BFGL-NGS-56364 0.868773 ARS-BFGL-NGS-30740 0.8695 0 0.00015314
12 ARS-BFGL-NGS-30740 0.8695 ARS-BFGL-NGS-32158 0.869767 0 0
12 ARS-BFGL-NGS-32158 0.869767 ARS-BFGL-NGS-49526 0.870099 0 0
12 ARS-BFGL-NGS-49526 0.870099 Hapmap46770-BTA-120932 0.870508 0 2.228e-05
12 Hapmap46770-BTA-120932 0.870508 BTB-00509530 0.870845 8e-08 4.496e-05
13 BTB-01141508 0.00825 Hapmap48136-BTA-96744 0.008662 0 0
13 Hapmap48136-BTA-96744 0.008662 BTB-01141770 0.009213 0 0
13 BTB-01141770 0.009213 Hapmap27855-BTA-123415 0.009507 0 0
13 Hapmap27855-BTA-123415 0.009507 Hapmap52285-rs29018888 0.009808 0.00023011 0.00056638
13 Hapmap52285-rs29018888 0.009808 ARS-BFGL-NGS-23386 0.010258 2.584e-05 1.422e-05
13 ARS-BFGL-NGS-23386 0.010258 BTA-96729-no-rs 0.01051 0 1.2e-07
13 BTA-96729-no-rs 0.01051 Hapmap48963-BTA-96734 0.011223 0.00034722 0.00071735
13 Hapmap48963-BTA-96734 0.011223 ARS-BFGL-NGS-71458 0.011742 0.0011762 0.00167393
13 ARS-BFGL-NGS-71458 0.011742 BTA-122179-no-rs 0.012192 0.00020886 0.00073219
13 BTA-122179-no-rs 0.012192 Hapmap45253-BTA-15908 0.01579 0.00123836 0.00307464
13 Hapmap45253-BTA-15908 0.01579 ARS-BFGL-NGS-115902 0.016574 0.00065937 0.00094963
13 ARS-BFGL-NGS-115902 0.016574 BTB-01721718 0.019275 0.00296398 0.0043688
13 BTB-01721718 0.019275 BTB-01324240 0.019656 5.985e-05 9.774e-05
13 BTB-01324240 0.019656 Hapmap39731-BTA-23124 0.020107 0.00021718 0.00126826
13 Hapmap39731-BTA-23124 0.020107 BTB-01324017 0.020641 0.00155148 0.00239363
13 BTB-01324017 0.020641 ARS-USMARC-Parent-EF026087-rs29011643 0.020796 0.00090589 1.846e-05
13 ARS-USMARC-Parent-EF026087-rs29011643 0.020796 UA-IFASA-5150 0.0208 0 0
13 UA-IFASA-5150 0.0208 ARS-BFGL-NGS-53356 0.021083 0.00313746 3.47e-05
13 ARS-BFGL-NGS-53356 0.021083 ARS-BFGL-BAC-7460 0.02134 0.00031712 0.00070826
13 ARS-BFGL-BAC-7460 0.02134 ARS-BFGL-BAC-11276 0.02251 0.00170356 0.00176444
13 ARS-BFGL-BAC-11276 0.02251 BTA-32271-no-rs 0.022787 5.823e-05 0.00062818
13 BTA-32271-no-rs 0.022787 ARS-BFGL-BAC-11281 0.023109 0.00087136 0.00096285
13 ARS-BFGL-BAC-11281 0.023109 ARS-BFGL-NGS-18679 0.023659 0.00060295 0.00175735
13 ARS-BFGL-NGS-18679 0.023659 ARS-BFGL-NGS-84635 0.024348 0.00084592 0.001907
13 ARS-BFGL-NGS-84635 0.024348 BTB-00511258 0.024648 0.00044337 0.00036855
13 BTB-00511258 0.024648 ARS-BFGL-NGS-113923 0.025078 0.00370768 0.00280977
13 ARS-BFGL-NGS-113923 0.025078 BTA-34172-no-rs 0.025483 2.5e-06 0.00092529
13 BTA-34172-no-rs 0.025483 ARS-BFGL-NGS-40779 0.027214 0.00344122 0.00090762
13 ARS-BFGL-NGS-40779 0.027214 ARS-BFGL-NGS-102805 0.027751 0 0
13 ARS-BFGL-NGS-102805 0.027751 Hapmap55262-rs29019766 0.028408 5.85e-05 4e-08
13 Hapmap55262-rs29019766 0.028408 BTB-01521401 0.030145 0.00036881 0.00147139
13 BTB-01521401 0.030145 Hapmap60195-rs29018211 0.030309 1e-08 0
13 Hapmap60195-rs29018211 0.030309 Hapmap35931-SCAFFOLD200024_14429 0.032197 0.00568282 0.00049387
13 Hapmap35931-SCAFFOLD200024_14429 0.032197 Hapmap57657-rs29025501 0.032528 3e-07 0.00019801
13 Hapmap57657-rs29025501 0.032528 ARS-BFGL-NGS-17234 0.033279 0.00013818 3.478e-05
13 ARS-BFGL-NGS-17234 0.033279 ARS-BFGL-BAC-15070 0.033553 2e-07 0.00051451
13 ARS-BFGL-BAC-15070 0.033553 ARS-BFGL-NGS-4261 0.035078 0.00140638 0.00105555
13 ARS-BFGL-NGS-4261 0.035078 ARS-BFGL-NGS-63809 0.035362 0.00016638 0.00068136
13 ARS-BFGL-NGS-63809 0.035362 ARS-BFGL-NGS-4272 0.035884 0 0.00018984
13 ARS-BFGL-NGS-4272 0.035884 ARS-BFGL-NGS-37393 0.038327 0.00159252 0.00060596
13 ARS-BFGL-NGS-37393 0.038327 ARS-BFGL-NGS-103379 0.038734 0.00056923 0.00037895
13 ARS-BFGL-NGS-103379 0.038734 ARS-BFGL-NGS-57178 0.039229 0.00084268 2.1e-07
13 ARS-BFGL-NGS-57178 0.039229 BTB-02037818 0.039475 7e-08 0.00014457
13 BTB-02037818 0.039475 ARS-BFGL-NGS-62490 0.04084 0.00032586 0.00141028
13 ARS-BFGL-NGS-62490 0.04084 ARS-BFGL-NGS-103950 0.041325 0.0004354 0.00052243
13 ARS-BFGL-NGS-103950 0.041325 Hapmap25313-BTA-153969 0.042214 0.00131926 0
13 Hapmap25313-BTA-153969 0.042214 ARS-BFGL-NGS-116013 0.042596 0.00019179 0.00111362
13 ARS-BFGL-NGS-116013 0.042596 BTB-01748916 0.044146 0.00175577 0.00083433
13 BTB-01748916 0.044146 Hapmap28161-BTA-128006 0.04467 0.00161134 0.00292313
13 Hapmap28161-BTA-128006 0.04467 BTA-113242-no-rs 0.046173 0.00072776 0.00100858
13 BTA-113242-no-rs 0.046173 ARS-BFGL-NGS-39305 0.0474 0.0007089 0.00202092
13 ARS-BFGL-NGS-39305 0.0474 Hapmap61019-rs29009751 0.047997 0.00286649 0.00378649
13 Hapmap61019-rs29009751 0.047997 Hapmap50223-BTA-113230 0.048392 0.00016249 0.00043948
13 Hapmap50223-BTA-113230 0.048392 ARS-BFGL-NGS-49836 0.048613 2.32e-05 0.0006569
13 ARS-BFGL-NGS-49836 0.048613 Hapmap31821-BTA-156670 0.048945 0.00106558 9.5e-07
13 Hapmap31821-BTA-156670 0.048945 ARS-BFGL-NGS-98610 0.049559 0.00025801 5.948e-05
13 ARS-BFGL-NGS-98610 0.049559 ARS-BFGL-NGS-92938 0.050119 0.00100941 0.00157005
13 ARS-BFGL-NGS-92938 0.050119 BTB-01221050 0.050448 5.6e-07 0.00025389
13 BTB-01221050 0.050448 UA-IFASA-1553 0.052281 0.00182444 0.00678669
13 UA-IFASA-1553 0.052281 ARS-BFGL-NGS-103952 0.053395 0.0019715 0.00226865
13 ARS-BFGL-NGS-103952 0.053395 BTB-00511494 0.054834 0.00296041 0.00291184
13 BTB-00511494 0.054834 ARS-BFGL-NGS-118262 0.055728 0.00030407 9.11e-06
13 ARS-BFGL-NGS-118262 0.055728 Hapmap46979-BTA-32175 0.056557 2.32e-06 4.8e-07
13 Hapmap46979-BTA-32175 0.056557 ARS-BFGL-NGS-69781 0.05732 0 0.00188101
13 ARS-BFGL-NGS-69781 0.05732 ARS-BFGL-NGS-71328 0.057978 0 1.36e-06
13 ARS-BFGL-NGS-71328 0.057978 Hapmap44438-BTA-105375 0.058528 1e-08 0.00011474
13 Hapmap44438-BTA-105375 0.058528 ARS-BFGL-NGS-117919 0.058889 0.00068276 0.00175369
13 ARS-BFGL-NGS-117919 0.058889 ARS-BFGL-NGS-22195 0.05909 1e-08 0
13 ARS-BFGL-NGS-22195 0.05909 Hapmap59869-rs29024442 0.059888 0.00011621 0.00019595
13 Hapmap59869-rs29024442 0.059888 ARS-BFGL-NGS-53116 0.061381 0.00037532 0.0002129
13 ARS-BFGL-NGS-53116 0.061381 BTB-01123944 0.062051 0.00012215 0.00019333
13 BTB-01123944 0.062051 Hapmap57586-rs29015232 0.06251 0.00101536 0.00073045
13 Hapmap57586-rs29015232 0.06251 BTA-91096-no-rs 0.062895 0.00023065 0.00116093
13 BTA-91096-no-rs 0.062895 BTB-01124223 0.063496 0.00140261 0.00322215
13 BTB-01124223 0.063496 ARS-BFGL-NGS-70064 0.065805 0.00622922 0.00705346
13 ARS-BFGL-NGS-70064 0.065805 BTB-01124640 0.066288 0.00054125 0.00109324
13 BTB-01124640 0.066288 ARS-BFGL-NGS-40326 0.066784 0.00051436 0.00109816
13 ARS-BFGL-NGS-40326 0.066784 BTB-01666402 0.067088 4.58e-06 0.00048287
13 BTB-01666402 0.067088 ARS-BFGL-NGS-99512 0.067356 0.00039807 1.01e-06
13 ARS-BFGL-NGS-99512 0.067356 ARS-BFGL-NGS-31806 0.069107 0.00758523 0.0090832
13 ARS-BFGL-NGS-31806 0.069107 ARS-BFGL-NGS-17084 0.069486 0.00609156 0.00040241
13 ARS-BFGL-NGS-17084 0.069486 BTA-14523-no-rs 0.070185 0.00015421 0
13 BTA-14523-no-rs 0.070185 ARS-BFGL-NGS-39930 0.072129 0.00166673 0
13 ARS-BFGL-NGS-39930 0.072129 Hapmap27251-BTA-32688 0.073149 0.00309624 0.00161652
13 Hapmap27251-BTA-32688 0.073149 ARS-BFGL-NGS-28406 0.074188 0.00058029 0.00022857
13 ARS-BFGL-NGS-28406 0.074188 Hapmap38890-BTA-32883 0.078232 0.00939745 0.00216714
13 Hapmap38890-BTA-32883 0.078232 BTA-32929-no-rs 0.080182 0.00068133 1.8e-07
13 BTA-32929-no-rs 0.080182 ARS-BFGL-BAC-15171 0.081972 0.00179688 0.00024367
13 ARS-BFGL-BAC-15171 0.081972 ARS-BFGL-NGS-16424 0.082359 1.06e-06 2e-08
13 ARS-BFGL-NGS-16424 0.082359 ARS-BFGL-NGS-13291 0.082612 0.00063762 0.00024675
13 ARS-BFGL-NGS-13291 0.082612 ARS-BFGL-NGS-29118 0.08347 0.00278518 0.00114482
13 ARS-BFGL-NGS-29118 0.08347 ARS-BFGL-NGS-180 0.085848 0.00202419 0.00088717
13 ARS-BFGL-NGS-180 0.085848 UA-IFASA-2669 0.086779 0 0.000785
13 UA-IFASA-2669 0.086779 BTB-00513394 0.087671 0.00317341 0.00388213
13 BTB-00513394 0.087671 ARS-BFGL-NGS-966 0.088012 8.237e-05 1e-08
13 ARS-BFGL-NGS-966 0.088012 Hapmap50661-BTA-33254 0.088511 0.00066681 4.68e-06
13 Hapmap50661-BTA-33254 0.088511 ARS-BFGL-NGS-89019 0.089807 0.0029144 0.00213152
13 ARS-BFGL-NGS-89019 0.089807 BTA-100864-no-rs 0.091169 0.00015996 0.00072642
13 BTA-100864-no-rs 0.091169 BTB-01526358 0.09193 0.00031352 0.00057548
13 BTB-01526358 0.09193 BTB-01135267 0.092628 0.00070187 0.00089183
13 BTB-01135267 0.092628 Hapmap42012-BTA-95193 0.092986 0.00087492 0.00140648
13 Hapmap42012-BTA-95193 0.092986 Hapmap55461-rs29025797 0.093942 0.00045315 0.00086704
13 Hapmap55461-rs29025797 0.093942 ARS-BFGL-NGS-19364 0.09424 0.00038118 0
13 ARS-BFGL-NGS-19364 0.09424 ARS-BFGL-NGS-119032 0.094609 0.00032465 0.00277787
13 ARS-BFGL-NGS-119032 0.094609 ARS-BFGL-NGS-74648 0.115166 0.02561322 0.02045702
13 ARS-BFGL-NGS-74648 0.115166 Hapmap38101-BTA-24198 0.118226 0.00126187 0.00086057
13 Hapmap38101-BTA-24198 0.118226 BTA-24190-no-rs 0.118482 0.00077851 0.00013687
13 BTA-24190-no-rs 0.118482 ARS-BFGL-NGS-111456 0.119212 0.00207527 0.00134561
13 ARS-BFGL-NGS-111456 0.119212 BTA-24187-no-rs 0.120199 0.00298821 0.00173177
13 BTA-24187-no-rs 0.120199 ARS-BFGL-NGS-6320 0.120962 8.472e-05 0.00390832
13 ARS-BFGL-NGS-6320 0.120962 ARS-BFGL-NGS-16995 0.121378 0.00082558 0.00199062
13 ARS-BFGL-NGS-16995 0.121378 Hapmap59198-rs29011285 0.12318 0.00342439 0.00513661
13 Hapmap59198-rs29011285 0.12318 Hapmap54459-rs29016219 0.123786 0 0
13 Hapmap54459-rs29016219 0.123786 ARS-BFGL-NGS-117859 0.124719 0.00075533 1.13e-06
13 ARS-BFGL-NGS-117859 0.124719 ARS-BFGL-NGS-2317 0.125302 0.00106221 0.0018179
13 ARS-BFGL-NGS-2317 0.125302 ARS-BFGL-NGS-18061 0.125611 4.8e-07 0.0002628
13 ARS-BFGL-NGS-18061 0.125611 ARS-BFGL-BAC-11867 0.126167 4.9e-07 0
13 ARS-BFGL-BAC-11867 0.126167 ARS-BFGL-NGS-21062 0.127003 0.00024959 0.00017029
13 ARS-BFGL-NGS-21062 0.127003 ARS-BFGL-NGS-64965 0.127817 0.00155087 0.00129808
13 ARS-BFGL-NGS-64965 0.127817 ARS-BFGL-NGS-23681 0.128182 0.00050056 0.00018513
13 ARS-BFGL-NGS-23681 0.128182 Hapmap46985-BTA-33916 0.129541 0.00330565 0.0018541
13 Hapmap46985-BTA-33916 0.129541 BTA-33932-no-rs 0.13007 0.00027686 0
13 BTA-33932-no-rs 0.13007 ARS-BFGL-NGS-110571 0.130686 0.00224856 0
13 ARS-BFGL-NGS-110571 0.130686 Hapmap50662-BTA-33967 0.131322 0.00146074 0.00106575
13 Hapmap50662-BTA-33967 0.131322 Hapmap40956-BTA-34026 0.132431 0.00520751 0.00406309
13 Hapmap40956-BTA-34026 0.132431 BTA-34041-no-rs 0.132718 0.00083009 0.00117028
13 BTA-34041-no-rs 0.132718 ARS-BFGL-BAC-12479 0.133224 0.00133095 0.00129727
13 ARS-BFGL-BAC-12479 0.133224 ARS-BFGL-NGS-81122 0.133846 1.16e-05 5.14e-06
13 ARS-BFGL-NGS-81122 0.133846 ARS-BFGL-NGS-38533 0.134881 0.00509807 0.00200605
13 ARS-BFGL-NGS-38533 0.134881 ARS-BFGL-NGS-25175 0.135907 0.00367032 0.00285291
13 ARS-BFGL-NGS-25175 0.135907 ARS-BFGL-NGS-106924 0.1364 0.00011956 2.902e-05
13 ARS-BFGL-NGS-106924 0.1364 ARS-BFGL-NGS-22557 0.137243 0.00281008 0.00374497
13 ARS-BFGL-NGS-22557 0.137243 Hapmap50305-BTA-27942 0.138378 0.01097072 0.00536651
13 Hapmap50305-BTA-27942 0.138378 Hapmap48542-BTA-97857 0.14135 0.00390604 0.00207302
13 Hapmap48542-BTA-97857 0.14135 ARS-BFGL-NGS-114459 0.144393 0.00036773 0.00146489
13 ARS-BFGL-NGS-114459 0.144393 BTA-54898-no-rs 0.144616 0.00019124 0.00066574
13 BTA-54898-no-rs 0.144616 Hapmap26998-BTA-152949 0.145539 0.00035547 0.00050704
13 Hapmap26998-BTA-152949 0.145539 Hapmap44228-BTA-34185 0.14737 0.00389631 0.00103647
13 Hapmap44228-BTA-34185 0.14737 Hapmap44458-BTA-34177 0.147858 0.00012971 0.00099615
13 Hapmap44458-BTA-34177 0.147858 ARS-BFGL-NGS-28179 0.14812 0 0
13 ARS-BFGL-NGS-28179 0.14812 ARS-BFGL-NGS-27497 0.148458 0.00013131 0
13 ARS-BFGL-NGS-27497 0.148458 BTA-34170-no-rs 0.149398 0.00447401 0.00391832
13 BTA-34170-no-rs 0.149398 Hapmap25802-BTA-128101 0.150109 0.0001898 0.00091067
13 Hapmap25802-BTA-128101 0.150109 BTA-34161-no-rs 0.150691 0.00204113 0.00241652
13 BTA-34161-no-rs 0.150691 ARS-BFGL-BAC-5676 0.150997 5e-08 0
13 ARS-BFGL-BAC-5676 0.150997 ARS-BFGL-NGS-113489 0.151459 0 0
13 ARS-BFGL-NGS-113489 0.151459 ARS-BFGL-NGS-21550 0.153079 0.00397747 0.00450632
13 ARS-BFGL-NGS-21550 0.153079 ARS-BFGL-NGS-98874 0.156574 0.00082735 0.00184138
13 ARS-BFGL-NGS-98874 0.156574 ARS-BFGL-BAC-12507 0.157281 0.00910456 0.00873134
13 ARS-BFGL-BAC-12507 0.157281 ARS-BFGL-NGS-10111 0.157505 0.00055701 0.00036813
13 ARS-BFGL-NGS-10111 0.157505 Hapmap41833-BTA-34149 0.157715 1e-08 0.00025928
13 Hapmap41833-BTA-34149 0.157715 ARS-BFGL-NGS-114762 0.158216 9.852e-05 4e-07
13 ARS-BFGL-NGS-114762 0.158216 ARS-BFGL-NGS-16065 0.158857 0.00355427 0.00469522
13 ARS-BFGL-NGS-16065 0.158857 ARS-BFGL-NGS-104129 0.159298 0.00048134 0.00038403
13 ARS-BFGL-NGS-104129 0.159298 BTB-01640519 0.160786 0.00019871 0.00015659
13 BTB-01640519 0.160786 BTA-05595-rs29019754 0.160879 1.698e-05 1.391e-05
13 BTA-05595-rs29019754 0.160879 ARS-BFGL-NGS-36148 0.161616 0.00013458 0.00025923
13 ARS-BFGL-NGS-36148 0.161616 ARS-BFGL-NGS-92946 0.162762 0.00202838 0.00278877
13 ARS-BFGL-NGS-92946 0.162762 ARS-BFGL-NGS-13543 0.163854 0.00051573 0.00049962
13 ARS-BFGL-NGS-13543 0.163854 ARS-BFGL-NGS-25859 0.165624 0.00177949 0.00071484
13 ARS-BFGL-NGS-25859 0.165624 ARS-BFGL-NGS-96622 0.168729 0.00145642 0.00195102
13 ARS-BFGL-NGS-96622 0.168729 Hapmap41504-BTA-31952 0.169037 0.00049208 0.00046681
13 Hapmap41504-BTA-31952 0.169037 ARS-BFGL-NGS-66728 0.169792 0.0003607 0.00048416
13 ARS-BFGL-NGS-66728 0.169792 ARS-BFGL-BAC-13113 0.170995 0.00266271 0.00259225
13 ARS-BFGL-BAC-13113 0.170995 BTA-31946-no-rs 0.17147 0.00105129 0.00102022
13 BTA-31946-no-rs 0.17147 ARS-BFGL-NGS-78665 0.171809 0.00100627 1e-08
13 ARS-BFGL-NGS-78665 0.171809 ARS-BFGL-NGS-113455 0.17218 0.00018638 0
13 ARS-BFGL-NGS-113455 0.17218 ARS-BFGL-NGS-28798 0.172633 0.00059177 2.429e-05
13 ARS-BFGL-NGS-28798 0.172633 ARS-BFGL-NGS-11585 0.173214 0.00346818 0.00188285
13 ARS-BFGL-NGS-11585 0.173214 ARS-BFGL-BAC-15065 0.173456 0.00013476 0.00022899
13 ARS-BFGL-BAC-15065 0.173456 Hapmap32400-BTA-31937 0.173668 0 0
13 Hapmap32400-BTA-31937 0.173668 ARS-BFGL-BAC-15708 0.174072 0.00033998 0.00012602
13 ARS-BFGL-BAC-15708 0.174072 Hapmap39397-BTA-31932 0.174475 0.00014278 0
13 Hapmap39397-BTA-31932 0.174475 Hapmap42509-BTA-31930 0.174704 2e-08 0
13 Hapmap42509-BTA-31930 0.174704 ARS-BFGL-NGS-112250 0.175321 0.00540671 0.00346412
13 ARS-BFGL-NGS-112250 0.175321 ARS-BFGL-BAC-6788 0.175882 1.049e-05 0.0004269
13 ARS-BFGL-BAC-6788 0.175882 Hapmap55207-ss46526284 0.177801 0.00349152 0.00130394
13 Hapmap55207-ss46526284 0.177801 ARS-BFGL-NGS-35631 0.178009 5.739e-05 0
13 ARS-BFGL-NGS-35631 0.178009 Hapmap38668-BTA-34221 0.178832 7.6e-07 0.0003921
13 Hapmap38668-BTA-34221 0.178832 Hapmap51587-BTA-34220 0.17968 0.00010432 0
13 Hapmap51587-BTA-34220 0.17968 ARS-BFGL-NGS-31365 0.180016 0 0
13 ARS-BFGL-NGS-31365 0.180016 Hapmap39556-BTA-34210 0.181675 0.00042357 0
13 Hapmap39556-BTA-34210 0.181675 ARS-BFGL-NGS-30447 0.181894 0 0.00010082
13 ARS-BFGL-NGS-30447 0.181894 Hapmap50266-BTA-13664 0.182661 0 0.00055244
13 Hapmap50266-BTA-13664 0.182661 Hapmap49833-BTA-103929 0.183869 0.00142907 1.938e-05
13 Hapmap49833-BTA-103929 0.183869 ARS-BFGL-NGS-21967 0.184897 0.00064283 0.00105658
13 ARS-BFGL-NGS-21967 0.184897 BTA-31832-no-rs 0.186765 0.00093219 0.00134931
13 BTA-31832-no-rs 0.186765 Hapmap43233-BTA-31838 0.187206 1e-08 0.00019222
13 Hapmap43233-BTA-31838 0.187206 ARS-BFGL-NGS-72609 0.187927 0 0
13 ARS-BFGL-NGS-72609 0.187927 ARS-BFGL-NGS-68568 0.18871 0.0014978 0.0010459
13 ARS-BFGL-NGS-68568 0.18871 ARS-BFGL-NGS-109707 0.188925 9.07e-06 0
13 ARS-BFGL-NGS-109707 0.188925 ARS-BFGL-NGS-116613 0.189526 0.00019908 3.9e-07
13 ARS-BFGL-NGS-116613 0.189526 ARS-BFGL-NGS-111161 0.190091 0.00032619 0.00171718
13 ARS-BFGL-NGS-111161 0.190091 ARS-BFGL-NGS-102840 0.190896 0.00058634 0.00076654
13 ARS-BFGL-NGS-102840 0.190896 ARS-BFGL-NGS-32085 0.191134 0.00031669 0.00023193
13 ARS-BFGL-NGS-32085 0.191134 ARS-BFGL-NGS-32012 0.191956 0.00314781 0.00482945
13 ARS-BFGL-NGS-32012 0.191956 ARS-BFGL-NGS-112023 0.192571 0.00032432 0
13 ARS-BFGL-NGS-112023 0.192571 ARS-BFGL-NGS-103355 0.193136 3.36e-06 0
13 ARS-BFGL-NGS-103355 0.193136 ARS-BFGL-NGS-1742 0.194182 0.0003296 0.00218971
13 ARS-BFGL-NGS-1742 0.194182 Hapmap26649-BTA-128159 0.194578 0.00424658 0.00384415
13 Hapmap26649-BTA-128159 0.194578 Hapmap40119-BTA-31847 0.194971 0.00068586 0.00054882
13 Hapmap40119-BTA-31847 0.194971 BTB-00516251 0.195398 1.11e-06 0.00015288
13 BTB-00516251 0.195398 Hapmap35524-SCAFFOLD5373_40104 0.197107 0.00246215 0.00195924
13 Hapmap35524-SCAFFOLD5373_40104 0.197107 Hapmap42180-BTA-31841 0.197339 0.00094224 0
13 Hapmap42180-BTA-31841 0.197339 ARS-BFGL-NGS-104834 0.19772 0.00010021 0.00037895
13 ARS-BFGL-NGS-104834 0.19772 BTB-00516473 0.198598 0.00129833 8.383e-05
13 BTB-00516473 0.198598 ARS-BFGL-NGS-40580 0.198874 0 0
13 ARS-BFGL-NGS-40580 0.198874 BTB-01811439 0.200651 0.00101651 0.00165695
13 BTB-01811439 0.200651 BTA-17922-no-rs 0.200941 6.158e-05 0.00019253
13 BTA-17922-no-rs 0.200941 Hapmap31057-BTA-115291 0.201801 4.103e-05 0
13 Hapmap31057-BTA-115291 0.201801 BTB-02071807 0.202676 1e-08 0
13 BTB-02071807 0.202676 ARS-BFGL-NGS-80460 0.203062 4.231e-05 0
13 ARS-BFGL-NGS-80460 0.203062 BTB-01233700 0.203371 3.337e-05 4.69e-06
13 BTB-01233700 0.203371 ARS-BFGL-NGS-41168 0.20376 0.00234345 0.00324754
13 ARS-BFGL-NGS-41168 0.20376 ARS-BFGL-NGS-81428 0.204559 0.00015841 0.00044651
13 ARS-BFGL-NGS-81428 0.204559 ARS-BFGL-NGS-117931 0.205086 0.003764 0.00174578
13 ARS-BFGL-NGS-117931 0.205086 Hapmap57706-rs29024881 0.206318 0.00084011 0.00034398
13 Hapmap57706-rs29024881 0.206318 ARS-BFGL-NGS-117417 0.207216 0.00043945 2e-08
13 ARS-BFGL-NGS-117417 0.207216 Hapmap47895-BTA-24456 0.207872 0.0002906 0.00079058
13 Hapmap47895-BTA-24456 0.207872 Hapmap49926-BTA-24453 0.208844 0.00944177 0.00763459
13 Hapmap49926-BTA-24453 0.208844 ARS-BFGL-NGS-61194 0.209237 0.00064795 0.00126757
13 ARS-BFGL-NGS-61194 0.209237 BTA-24488-no-rs 0.209543 0.00332416 0.00286443
13 BTA-24488-no-rs 0.209543 Hapmap30327-BTA-162257 0.210807 0.00264483 0.00249468
13 Hapmap30327-BTA-162257 0.210807 ARS-BFGL-NGS-629 0.211595 0.00350935 0.00412687
13 ARS-BFGL-NGS-629 0.211595 ARS-BFGL-BAC-7467 0.213075 0.0007216 0.00062999
13 ARS-BFGL-BAC-7467 0.213075 BTA-24483-no-rs 0.213367 0.00080025 0.00042904
13 BTA-24483-no-rs 0.213367 ARS-BFGL-NGS-20264 0.213933 0.00060919 0.00126585
13 ARS-BFGL-NGS-20264 0.213933 Hapmap51705-BTA-24478 0.215398 0.00044973 0.00101454
13 Hapmap51705-BTA-24478 0.215398 ARS-BFGL-NGS-99559 0.21609 1.487e-05 0.00089172
13 ARS-BFGL-NGS-99559 0.21609 BTA-24463-no-rs 0.217393 0.00032895 0.00065946
13 BTA-24463-no-rs 0.217393 BTA-24452-no-rs 0.217798 4.258e-05 0.0001101
13 BTA-24452-no-rs 0.217798 ARS-BFGL-NGS-12072 0.218807 0.00173801 0.00355652
13 ARS-BFGL-NGS-12072 0.218807 ARS-BFGL-NGS-39834 0.219237 0 0
13 ARS-BFGL-NGS-39834 0.219237 BTA-105118-no-rs 0.219639 2.097e-05 0.00026214
13 BTA-105118-no-rs 0.219639 UA-IFASA-2266 0.220572 0.00083109 0.00155632
13 UA-IFASA-2266 0.220572 ARS-BFGL-NGS-22539 0.223646 0.00412634 0.00662957
13 ARS-BFGL-NGS-22539 0.223646 ARS-BFGL-NGS-72249 0.224377 1.48e-05 0.00012012
13 ARS-BFGL-NGS-72249 0.224377 Hapmap35027-BES1_Contig330_454 0.225051 0.00185951 0.00143212
13 Hapmap35027-BES1_Contig330_454 0.225051 Hapmap59622-rs29013323 0.225391 3.234e-05 0
13 Hapmap59622-rs29013323 0.225391 ARS-BFGL-NGS-3658 0.225856 0.00022945 8.182e-05
13 ARS-BFGL-NGS-3658 0.225856 BTA-112161-no-rs 0.226227 0.00130346 0.0009204
13 BTA-112161-no-rs 0.226227 ARS-BFGL-BAC-11283 0.229131 0.00199056 0.00320621
13 ARS-BFGL-BAC-11283 0.229131 Hapmap58057-rs29012102 0.23171 0.00107086 0.00094092
13 Hapmap58057-rs29012102 0.23171 Hapmap45544-BTA-122351 0.231968 8.207e-05 0
13 Hapmap45544-BTA-122351 0.231968 Hapmap39219-BTA-31890 0.232487 0.00266793 0.00185597
13 Hapmap39219-BTA-31890 0.232487 BTA-31880-no-rs 0.233643 0.00063096 4e-07
13 BTA-31880-no-rs 0.233643 ARS-BFGL-NGS-112203 0.235439 0.0007726 0.00441169
13 ARS-BFGL-NGS-112203 0.235439 ARS-BFGL-NGS-99560 0.236475 6.781e-05 0.00024266
13 ARS-BFGL-NGS-99560 0.236475 ARS-BFGL-NGS-14188 0.23897 0.00177617 0.00136025
13 ARS-BFGL-NGS-14188 0.23897 ARS-BFGL-NGS-31326 0.239931 9.642e-05 0.00030575
13 ARS-BFGL-NGS-31326 0.239931 ARS-BFGL-NGS-56387 0.240791 0.0001004 0
13 ARS-BFGL-NGS-56387 0.240791 ARS-BFGL-NGS-102355 0.2414 0.00117957 0.0003152
13 ARS-BFGL-NGS-102355 0.2414 ARS-BFGL-BAC-869 0.243784 0.00099919 0.00203023
13 ARS-BFGL-BAC-869 0.243784 BTA-31870-no-rs 0.244216 0.0002535 2.4e-07
13 BTA-31870-no-rs 0.244216 Hapmap53835-rs29011344 0.244649 0 0.00012548
13 Hapmap53835-rs29011344 0.244649 ARS-BFGL-NGS-70502 0.245908 0.00057574 0.00141193
13 ARS-BFGL-NGS-70502 0.245908 ARS-BFGL-NGS-113296 0.247214 0.00072878 0.00097915
13 ARS-BFGL-NGS-113296 0.247214 Hapmap50656-BTA-31918 0.247859 0.00066754 0.00055929
13 Hapmap50656-BTA-31918 0.247859 ARS-BFGL-NGS-115560 0.249829 0.00170456 0.00327353
13 ARS-BFGL-NGS-115560 0.249829 ARS-BFGL-NGS-5327 0.250268 0.00043658 0.0002963
13 ARS-BFGL-NGS-5327 0.250268 ARS-BFGL-NGS-104788 0.250797 0.00027805 0
13 ARS-BFGL-NGS-104788 0.250797 BTA-05384-rs29019544 0.252151 0.00644758 0.00241347
13 BTA-05384-rs29019544 0.252151 BTA-31894-no-rs 0.253239 0.00128487 0.0034979
13 BTA-31894-no-rs 0.253239 Hapmap36338-SCAFFOLD140080_5028 0.253604 0.0019557 1.19e-06
13 Hapmap36338-SCAFFOLD140080_5028 0.253604 ARS-BFGL-NGS-102728 0.254106 0.0001257 0.00044343
13 ARS-BFGL-NGS-102728 0.254106 ARS-BFGL-NGS-92202 0.255482 0.00103888 0.00014167
13 ARS-BFGL-NGS-92202 0.255482 BTA-31928-no-rs 0.255714 0.00086522 0.00101698
13 BTA-31928-no-rs 0.255714 Hapmap50657-BTA-31929 0.256024 2.08e-06 0
13 Hapmap50657-BTA-31929 0.256024 BTA-31957-no-rs 0.256904 0.00052337 0.0004204
13 BTA-31957-no-rs 0.256904 ARS-BFGL-NGS-41845 0.257152 8e-08 1.954e-05
13 ARS-BFGL-NGS-41845 0.257152 ARS-BFGL-NGS-113966 0.257573 0.00011067 5.28e-06
13 ARS-BFGL-NGS-113966 0.257573 ARS-BFGL-NGS-35376 0.259113 0.00263155 0.00148414
13 ARS-BFGL-NGS-35376 0.259113 BTA-31976-no-rs 0.260308 0.00017322 0.00058593
13 BTA-31976-no-rs 0.260308 Hapmap41828-BTA-31980 0.261354 0.002505 0.00144979
13 Hapmap41828-BTA-31980 0.261354 BTA-31991-no-rs 0.261768 5.861e-05 0.00013981
13 BTA-31991-no-rs 0.261768 BTA-31995-no-rs 0.262007 0.0003276 0.00018693
13 BTA-31995-no-rs 0.262007 ARS-BFGL-NGS-111594 0.262275 0.00036744 0.00021002
13 ARS-BFGL-NGS-111594 0.262275 ARS-BFGL-NGS-36122 0.262551 0.00409531 0.00160468
13 ARS-BFGL-NGS-36122 0.262551 BTA-98790-no-rs 0.263852 0.00302056 0.00126256
13 BTA-98790-no-rs 0.263852 Hapmap43736-BTA-98788 0.264098 0 0
13 Hapmap43736-BTA-98788 0.264098 Hapmap39398-BTA-31996 0.264407 0 0
13 Hapmap39398-BTA-31996 0.264407 BTA-13329-rs29018291 0.265257 0 1.3e-07
13 BTA-13329-rs29018291 0.265257 ARS-BFGL-NGS-17725 0.265887 0.00121395 0.00040205
13 ARS-BFGL-NGS-17725 0.265887 ARS-BFGL-NGS-14593 0.266115 2.141e-05 0.00014653
13 ARS-BFGL-NGS-14593 0.266115 Hapmap46978-BTA-32012 0.266659 0.00022476 0.00031021
13 Hapmap46978-BTA-32012 0.266659 BTA-32021-no-rs 0.267049 3e-08 7.5e-07
13 BTA-32021-no-rs 0.267049 BTA-32030-no-rs 0.267425 3e-08 0.00036891
13 BTA-32030-no-rs 0.267425 BTA-32047-no-rs 0.268034 2.81e-06 0.00012202
13 BTA-32047-no-rs 0.268034 Hapmap43153-BTA-112223 0.270884 0.00130199 0.00262013
13 Hapmap43153-BTA-112223 0.270884 Hapmap44402-BTA-73818 0.271266 6.587e-05 9.081e-05
13 Hapmap44402-BTA-73818 0.271266 Hapmap33016-BTA-143210 0.271586 7.884e-05 0.0001911
13 Hapmap33016-BTA-143210 0.271586 Hapmap25132-BTA-96391 0.272325 0.0012333 0.00216911
13 Hapmap25132-BTA-96391 0.272325 Hapmap48698-BTA-26145 0.274652 0.00050421 0.00010161
13 Hapmap48698-BTA-26145 0.274652 ARS-BFGL-NGS-30195 0.277401 0.00355345 0.00519745
13 ARS-BFGL-NGS-30195 0.277401 ARS-BFGL-NGS-56660 0.278175 0.00179848 0.00116646
13 ARS-BFGL-NGS-56660 0.278175 Hapmap30917-BTA-91510 0.278379 2e-08 0.000157
13 Hapmap30917-BTA-91510 0.278379 ARS-BFGL-NGS-79738 0.278719 0 0.00016263
13 ARS-BFGL-NGS-79738 0.278719 ARS-BFGL-NGS-109467 0.280513 0.00303374 0.00526457
13 ARS-BFGL-NGS-109467 0.280513 ARS-BFGL-NGS-110285 0.281248 0.00036527 0.00038338
13 ARS-BFGL-NGS-110285 0.281248 ARS-BFGL-NGS-78038 0.283179 0.0004224 0.00030415
13 ARS-BFGL-NGS-78038 0.283179 ARS-BFGL-NGS-15563 0.283794 0.00020821 0
13 ARS-BFGL-NGS-15563 0.283794 ARS-BFGL-NGS-107316 0.284478 1e-07 4e-07
13 ARS-BFGL-NGS-107316 0.284478 ARS-BFGL-BAC-11922 0.28578 0.00023709 0.00059237
13 ARS-BFGL-BAC-11922 0.28578 Hapmap54619-rs29026745 0.286316 0.00206418 0.0018853
13 Hapmap54619-rs29026745 0.286316 ARS-BFGL-NGS-108308 0.287171 0.00104054 0.00033233
13 ARS-BFGL-NGS-108308 0.287171 ARS-BFGL-NGS-114179 0.287606 0.00214653 0.00414904
13 ARS-BFGL-NGS-114179 0.287606 ARS-BFGL-NGS-5135 0.287896 1.786e-05 4e-08
13 ARS-BFGL-NGS-5135 0.287896 ARS-BFGL-NGS-49 0.288765 4.584e-05 7.67e-06
13 ARS-BFGL-NGS-49 0.288765 Hapmap47247-BTA-32061 0.289634 0.00039652 0.00066414
13 Hapmap47247-BTA-32061 0.289634 ARS-BFGL-NGS-19838 0.290158 0.00243379 0.00156605
13 ARS-BFGL-NGS-19838 0.290158 Hapmap42511-BTA-32130 0.291781 0.00139105 0.0006683
13 Hapmap42511-BTA-32130 0.291781 ARS-BFGL-NGS-86864 0.292011 0.00023949 0
13 ARS-BFGL-NGS-86864 0.292011 Hapmap57967-rs29017684 0.292226 1e-08 0
13 Hapmap57967-rs29017684 0.292226 ARS-BFGL-NGS-76821 0.293301 0.00155397 0.0017585
13 ARS-BFGL-NGS-76821 0.293301 ARS-BFGL-NGS-113236 0.293611 6.097e-05 0
13 ARS-BFGL-NGS-113236 0.293611 BTA-32111-no-rs 0.294323 0.00129561 0.00238959
13 BTA-32111-no-rs 0.294323 Hapmap35392-SCAFFOLD196656_10302 0.295355 0.00132849 5.661e-05
13 Hapmap35392-SCAFFOLD196656_10302 0.295355 ARS-BFGL-BAC-11928 0.295556 2.17e-06 7.476e-05
13 ARS-BFGL-BAC-11928 0.295556 BTA-06771-rs29021128 0.296117 0.00015276 0.0007008
13 BTA-06771-rs29021128 0.296117 Hapmap25787-BTA-122982 0.296489 6.16e-06 2.1e-07
13 Hapmap25787-BTA-122982 0.296489 Hapmap41720-BTA-101335 0.29822 0.00118077 8.33e-06
13 Hapmap41720-BTA-101335 0.29822 ARS-BFGL-NGS-109691 0.299128 0.00098221 0.00597932
13 ARS-BFGL-NGS-109691 0.299128 BTA-32135-no-rs 0.300525 0.00455202 0.00316659
13 BTA-32135-no-rs 0.300525 ARS-BFGL-NGS-29647 0.301949 8.25e-06 8.999e-05
13 ARS-BFGL-NGS-29647 0.301949 BTA-32199-no-rs 0.302446 0.00296907 0.00375594
13 BTA-32199-no-rs 0.302446 ARS-BFGL-NGS-55024 0.304289 0.00100421 2.888e-05
13 ARS-BFGL-NGS-55024 0.304289 Hapmap54246-rs29017970 0.305942 0.00158898 0.00142719
13 Hapmap54246-rs29017970 0.305942 BTA-32160-no-rs 0.306368 0.00023617 0
13 BTA-32160-no-rs 0.306368 Hapmap49960-BTA-32159 0.307064 0.00113089 1.778e-05
13 Hapmap49960-BTA-32159 0.307064 Hapmap35375-SCAFFOLD206_10369 0.307542 0.00093568 0.00225559
13 Hapmap35375-SCAFFOLD206_10369 0.307542 ARS-BFGL-NGS-86040 0.307927 1.461e-05 0.00116594
13 ARS-BFGL-NGS-86040 0.307927 ARS-BFGL-NGS-107803 0.310816 0.00130793 1e-08
13 ARS-BFGL-NGS-107803 0.310816 ARS-BFGL-NGS-40191 0.311331 0.00043038 0.00059464
13 ARS-BFGL-NGS-40191 0.311331 BTA-32302-no-rs 0.311587 3.386e-05 0.00036708
13 BTA-32302-no-rs 0.311587 ARS-BFGL-NGS-36809 0.311918 0.00019692 2.1e-07
13 ARS-BFGL-NGS-36809 0.311918 ARS-BFGL-NGS-113714 0.312768 0.00026095 0.00023856
13 ARS-BFGL-NGS-113714 0.312768 BTA-70648-no-rs 0.312975 2.687e-05 9.991e-05
13 BTA-70648-no-rs 0.312975 ARS-BFGL-NGS-17819 0.313537 0.00057155 0.00054641
13 ARS-BFGL-NGS-17819 0.313537 Hapmap44124-BTA-70668 0.313759 0.00011787 4e-08
13 Hapmap44124-BTA-70668 0.313759 ARS-BFGL-NGS-2677 0.314351 0.00038104 7e-08
13 ARS-BFGL-NGS-2677 0.314351 ARS-BFGL-BAC-11941 0.314592 0 7.759e-05
13 ARS-BFGL-BAC-11941 0.314592 ARS-BFGL-BAC-11942 0.314939 8.239e-05 0.00060176
13 ARS-BFGL-BAC-11942 0.314939 Hapmap54575-rs29011158 0.315352 0.00014691 1.781e-05
13 Hapmap54575-rs29011158 0.315352 BTA-32267-no-rs 0.315605 0.00028228 8.575e-05
13 BTA-32267-no-rs 0.315605 ARS-BFGL-NGS-84887 0.315855 2.6e-07 7.3e-07
13 ARS-BFGL-NGS-84887 0.315855 Hapmap39553-BTA-32269 0.316472 3.39e-06 0.00014267
13 Hapmap39553-BTA-32269 0.316472 BTA-32272-no-rs 0.317727 0.00021324 0.00096816
13 BTA-32272-no-rs 0.317727 Hapmap24688-BTA-153495 0.322066 0.00118235 0.0002356
13 Hapmap24688-BTA-153495 0.322066 ARS-BFGL-NGS-112302 0.323243 0.00173652 0.0011833
13 ARS-BFGL-NGS-112302 0.323243 BTA-103890-no-rs 0.323639 0.00065287 3.9e-07
13 BTA-103890-no-rs 0.323639 Hapmap48567-BTA-103893 0.324178 0.00026418 4.3e-06
13 Hapmap48567-BTA-103893 0.324178 BTA-103897-no-rs 0.325097 3.67e-06 0.00019849
13 BTA-103897-no-rs 0.325097 ARS-BFGL-NGS-69389 0.325387 0.00044621 0.00026306
13 ARS-BFGL-NGS-69389 0.325387 Hapmap31800-BTA-152132 0.326392 0.00021314 0.00089508
13 Hapmap31800-BTA-152132 0.326392 ARS-BFGL-NGS-31606 0.326865 0.0025623 0.00154873
13 ARS-BFGL-NGS-31606 0.326865 ARS-BFGL-NGS-59751 0.328483 0.00482364 0.0021647
13 ARS-BFGL-NGS-59751 0.328483 BTA-32318-no-rs 0.328734 0.00035133 0.0010562
13 BTA-32318-no-rs 0.328734 UA-IFASA-6479 0.329084 0.00016284 0
13 UA-IFASA-6479 0.329084 Hapmap40947-BTA-32313 0.329829 0.00017018 0.00056359
13 Hapmap40947-BTA-32313 0.329829 UA-IFASA-4025 0.330749 0.00183941 0.00032457
13 UA-IFASA-4025 0.330749 ARS-BFGL-NGS-33873 0.334713 0.00276065 0.00202597
13 ARS-BFGL-NGS-33873 0.334713 ARS-BFGL-NGS-42098 0.335655 0 0
13 ARS-BFGL-NGS-42098 0.335655 ARS-BFGL-NGS-57955 0.336101 0.00015334 0
13 ARS-BFGL-NGS-57955 0.336101 ARS-BFGL-NGS-118434 0.336741 0.0003274 0.00041369
13 ARS-BFGL-NGS-118434 0.336741 ARS-BFGL-NGS-32007 0.337332 0.00015969 0.00037811
13 ARS-BFGL-NGS-32007 0.337332 Hapmap51780-BTA-93959 0.33763 9.97e-05 0
13 Hapmap51780-BTA-93959 0.33763 Hapmap57166-rs29020401 0.338343 4.797e-05 0
13 Hapmap57166-rs29020401 0.338343 BTB-01447256 0.338719 0.00021209 0
13 BTB-01447256 0.338719 BTB-01454391 0.341043 0.00022281 0.00126647
13 BTB-01454391 0.341043 BTB-00830935 0.342417 0.00115088 0.00060054
13 BTB-00830935 0.342417 BTB-00518930 0.343919 0.00125715 0.00177889
13 BTB-00518930 0.343919 ARS-BFGL-NGS-79261 0.34484 0.00077189 0.00108899
13 ARS-BFGL-NGS-79261 0.34484 Hapmap60259-rs29016362 0.346213 0.00072804 0.00053684
13 Hapmap60259-rs29016362 0.346213 ARS-BFGL-NGS-34861 0.346776 0.00029391 0.00013913
13 ARS-BFGL-NGS-34861 0.346776 ARS-BFGL-BAC-14435 0.347041 0.00014041 0.00012965
13 ARS-BFGL-BAC-14435 0.347041 ARS-BFGL-NGS-111777 0.347264 0 0
13 ARS-BFGL-NGS-111777 0.347264 ARS-BFGL-NGS-98854 0.348132 0.0003106 0
13 ARS-BFGL-NGS-98854 0.348132 ARS-BFGL-NGS-113008 0.348455 0.00028287 0
13 ARS-BFGL-NGS-113008 0.348455 ARS-BFGL-NGS-4432 0.349601 0.00023058 0.00091979
13 ARS-BFGL-NGS-4432 0.349601 ARS-BFGL-NGS-90758 0.350492 0.00035094 0.0006302
13 ARS-BFGL-NGS-90758 0.350492 ARS-BFGL-NGS-115968 0.351401 0.00111067 0.00015687
13 ARS-BFGL-NGS-115968 0.351401 ARS-BFGL-NGS-54592 0.351615 3e-08 7.3e-07
13 ARS-BFGL-NGS-54592 0.351615 Hapmap59420-ss46527113 0.352299 0.00090847 0.00132462
13 Hapmap59420-ss46527113 0.352299 ARS-BFGL-NGS-119227 0.352593 0 0
13 ARS-BFGL-NGS-119227 0.352593 Hapmap41113-BTA-95325 0.353342 0.00090494 0.00119618
13 Hapmap41113-BTA-95325 0.353342 ARS-BFGL-NGS-24318 0.353562 0.00032101 0.00036732
13 ARS-BFGL-NGS-24318 0.353562 ARS-BFGL-NGS-87795 0.353864 1.1e-07 2.817e-05
13 ARS-BFGL-NGS-87795 0.353864 Hapmap60951-rs29020538 0.35483 0.00386238 0.0034831
13 Hapmap60951-rs29020538 0.35483 ARS-BFGL-NGS-19638 0.356706 0.00352227 0.00449996
13 ARS-BFGL-NGS-19638 0.356706 BTA-32100-no-rs 0.357039 0.00066678 0.00051917
13 BTA-32100-no-rs 0.357039 Hapmap38304-BTA-32098 0.357386 0 0
13 Hapmap38304-BTA-32098 0.357386 BTB-00517773 0.357748 2e-08 0
13 BTB-00517773 0.357748 BTB-00517708 0.358388 0.00146119 0.00276645
13 BTB-00517708 0.358388 Hapmap45550-BTA-32092 0.358931 0.00018489 0.00058872
13 Hapmap45550-BTA-32092 0.358931 ARS-BFGL-NGS-116536 0.359207 9.63e-05 3e-08
13 ARS-BFGL-NGS-116536 0.359207 BTA-32083-no-rs 0.35985 0.00020956 0.00057334
13 BTA-32083-no-rs 0.35985 BTB-00517668 0.361013 0.00010208 2.66e-06
13 BTB-00517668 0.361013 BTB-00517643 0.361739 2.4e-07 0.0003589
13 BTB-00517643 0.361739 BTB-01351678 0.362247 0.00075471 0
13 BTB-01351678 0.362247 ARS-BFGL-NGS-110793 0.362706 0.00155818 0.00167559
13 ARS-BFGL-NGS-110793 0.362706 BTA-17784-no-rs 0.363671 0.00117378 0.00191058
13 BTA-17784-no-rs 0.363671 ARS-BFGL-NGS-14452 0.364246 0.00574689 0.00198472
13 ARS-BFGL-NGS-14452 0.364246 ARS-BFGL-NGS-88695 0.365217 0.00131924 0.0004828
13 ARS-BFGL-NGS-88695 0.365217 BTA-32343-no-rs 0.365707 3.487e-05 1.5e-07
13 BTA-32343-no-rs 0.365707 ARS-BFGL-NGS-35710 0.366118 1.46e-06 0
13 ARS-BFGL-NGS-35710 0.366118 BTA-32337-no-rs 0.367856 0.00238844 0.00095001
13 BTA-32337-no-rs 0.367856 Hapmap27250-BTA-32334 0.368301 0.00053396 5.7e-07
13 Hapmap27250-BTA-32334 0.368301 ARS-BFGL-NGS-31451 0.368602 0.00036164 3.8e-07
13 ARS-BFGL-NGS-31451 0.368602 ARS-BFGL-NGS-36852 0.369051 0.00066382 2.39e-06
13 ARS-BFGL-NGS-36852 0.369051 Hapmap44287-BTA-81022 0.36996 0.0014139 0.00271403
13 Hapmap44287-BTA-81022 0.36996 ARS-BFGL-NGS-88685 0.370288 0 1.9e-07
13 ARS-BFGL-NGS-88685 0.370288 ARS-BFGL-NGS-38298 0.371259 0.0020028 0.00317191
13 ARS-BFGL-NGS-38298 0.371259 ARS-BFGL-NGS-66410 0.37296 0.0028572 0.00285863
13 ARS-BFGL-NGS-66410 0.37296 BTA-32371-no-rs 0.373697 0.00080033 0.00169357
13 BTA-32371-no-rs 0.373697 BTA-32376-no-rs 0.37419 2e-08 3.636e-05
13 BTA-32376-no-rs 0.37419 ARS-BFGL-NGS-103645 0.376534 0.00134383 0.00152638
13 ARS-BFGL-NGS-103645 0.376534 ARS-BFGL-NGS-88501 0.377792 0.00025915 0.00076314
13 ARS-BFGL-NGS-88501 0.377792 ARS-BFGL-NGS-103989 0.378612 0.00037336 2.45e-06
13 ARS-BFGL-NGS-103989 0.378612 UA-IFASA-9311 0.378821 0.0003553 0.00083969
13 UA-IFASA-9311 0.378821 ARS-BFGL-NGS-111603 0.37913 0.00012441 0
13 ARS-BFGL-NGS-111603 0.37913 UA-IFASA-7733 0.37956 0.0002066 0
13 UA-IFASA-7733 0.37956 ARS-BFGL-NGS-4298 0.379834 1e-08 2.75e-06
13 ARS-BFGL-NGS-4298 0.379834 ARS-BFGL-NGS-28202 0.380539 0.00010259 0.00018476
13 ARS-BFGL-NGS-28202 0.380539 ARS-BFGL-NGS-31610 0.381584 0.00086655 0.00080869
13 ARS-BFGL-NGS-31610 0.381584 BTA-32346-no-rs 0.382264 0.00155736 0.00208175
13 BTA-32346-no-rs 0.382264 ARS-BFGL-NGS-14089 0.382647 1e-08 0.00042234
13 ARS-BFGL-NGS-14089 0.382647 BTA-32348-no-rs 0.383727 0.0069962 0.00466154
13 BTA-32348-no-rs 0.383727 ARS-BFGL-BAC-14460 0.384519 0 0
13 ARS-BFGL-BAC-14460 0.384519 ARS-BFGL-NGS-37672 0.384848 0 0
13 ARS-BFGL-NGS-37672 0.384848 Hapmap55179-rs29024483 0.385282 0.0002913 0.00161752
13 Hapmap55179-rs29024483 0.385282 ARS-BFGL-NGS-20188 0.385501 0.00048707 0.00080265
13 ARS-BFGL-NGS-20188 0.385501 UA-IFASA-8759 0.385732 2.805e-05 0.00044299
13 UA-IFASA-8759 0.385732 ARS-BFGL-NGS-102990 0.38634 1e-08 0.00023836
13 ARS-BFGL-NGS-102990 0.38634 ARS-BFGL-NGS-18039 0.387104 0.00011054 0
13 ARS-BFGL-NGS-18039 0.387104 ARS-BFGL-NGS-24069 0.388015 0.00091526 4.629e-05
13 ARS-BFGL-NGS-24069 0.388015 ARS-BFGL-NGS-84653 0.3896 0.00224536 0.00468951
13 ARS-BFGL-NGS-84653 0.3896 Hapmap52925-rs29019171 0.389908 0 0
13 Hapmap52925-rs29019171 0.389908 Hapmap47096-BTA-75138 0.390171 4.4e-07 0.00051024
13 Hapmap47096-BTA-75138 0.390171 ARS-BFGL-NGS-4854 0.390672 0.00071541 0.00028345
13 ARS-BFGL-NGS-4854 0.390672 ARS-BFGL-NGS-110611 0.391988 0.00069519 0.00130224
13 ARS-BFGL-NGS-110611 0.391988 ARS-BFGL-NGS-4010 0.392305 0.00100799 0.00227109
13 ARS-BFGL-NGS-4010 0.392305 ARS-BFGL-NGS-5494 0.392715 6e-08 0.00024957
13 ARS-BFGL-NGS-5494 0.392715 Hapmap41547-BTA-46171 0.393051 0.0001518 3.448e-05
13 Hapmap41547-BTA-46171 0.393051 ARS-BFGL-NGS-109701 0.393441 5.425e-05 0
13 ARS-BFGL-NGS-109701 0.393441 ARS-BFGL-NGS-12801 0.393845 9.157e-05 3e-08
13 ARS-BFGL-NGS-12801 0.393845 ARS-BFGL-BAC-14448 0.39409 0.00015621 0.00036864
13 ARS-BFGL-BAC-14448 0.39409 ARS-BFGL-NGS-23363 0.395016 0.00053104 0.00158249
13 ARS-BFGL-NGS-23363 0.395016 ARS-BFGL-NGS-65199 0.395286 5.69e-05 0.00035958
13 ARS-BFGL-NGS-65199 0.395286 ARS-BFGL-NGS-8027 0.395482 9.76e-06 1.8e-07
13 ARS-BFGL-NGS-8027 0.395482 Hapmap49122-BTA-32454 0.397029 0.00012523 0.00050355
13 Hapmap49122-BTA-32454 0.397029 ARS-BFGL-NGS-36574 0.397329 0.00057787 2.972e-05
13 ARS-BFGL-NGS-36574 0.397329 ARS-BFGL-NGS-27815 0.398022 0 0.00042524
13 ARS-BFGL-NGS-27815 0.398022 ARS-BFGL-NGS-92424 0.399164 5e-08 0
13 ARS-BFGL-NGS-92424 0.399164 ARS-BFGL-NGS-87289 0.399578 5.122e-05 0.00044628
13 ARS-BFGL-NGS-87289 0.399578 Hapmap50934-BTA-32439 0.4008 0.00227984 0.00196661
13 Hapmap50934-BTA-32439 0.4008 ARS-BFGL-NGS-44116 0.401444 0.00054023 0.00039479
13 ARS-BFGL-NGS-44116 0.401444 ARS-BFGL-NGS-14594 0.402008 0.00026209 0.00083535
13 ARS-BFGL-NGS-14594 0.402008 ARS-BFGL-NGS-95823 0.40375 0.00031042 2.403e-05
13 ARS-BFGL-NGS-95823 0.40375 ARS-BFGL-NGS-21158 0.404059 0.00031393 0.00086121
13 ARS-BFGL-NGS-21158 0.404059 ARS-BFGL-NGS-41919 0.404307 2.2e-07 7e-08
13 ARS-BFGL-NGS-41919 0.404307 ARS-BFGL-NGS-15975 0.404687 6.3e-07 0.00075773
13 ARS-BFGL-NGS-15975 0.404687 ARS-BFGL-NGS-37354 0.404899 2.1e-07 0
13 ARS-BFGL-NGS-37354 0.404899 ARS-BFGL-NGS-58346 0.405331 0.00049996 0
13 ARS-BFGL-NGS-58346 0.405331 BTB-00521804 0.40625 3.97e-05 0
13 BTB-00521804 0.40625 Hapmap58773-rs29015694 0.406763 0.00019598 0.00086325
13 Hapmap58773-rs29015694 0.406763 ARS-BFGL-NGS-113071 0.407371 4e-07 0.00060741
13 ARS-BFGL-NGS-113071 0.407371 BTA-32481-no-rs 0.407645 2.95e-06 0.00010439
13 BTA-32481-no-rs 0.407645 ARS-BFGL-NGS-60607 0.408177 9.113e-05 0
13 ARS-BFGL-NGS-60607 0.408177 ARS-BFGL-NGS-116093 0.408489 0.00056789 0.00066103
13 ARS-BFGL-NGS-116093 0.408489 ARS-BFGL-NGS-113658 0.408877 0.00019323 0
13 ARS-BFGL-NGS-113658 0.408877 Hapmap47248-BTA-32461 0.409097 1.3e-07 4.926e-05
13 Hapmap47248-BTA-32461 0.409097 ARS-BFGL-NGS-115482 0.409896 0 0.00034503
13 ARS-BFGL-NGS-115482 0.409896 ARS-BFGL-NGS-101382 0.410187 0.00032189 1.59e-06
13 ARS-BFGL-NGS-101382 0.410187 ARS-BFGL-NGS-16279 0.410661 0.00027477 0.0018518
13 ARS-BFGL-NGS-16279 0.410661 BTB-00522444 0.413355 0.00025843 0.00129323
13 BTB-00522444 0.413355 BTA-32538-no-rs 0.415042 0.00127454 0.0017382
13 BTA-32538-no-rs 0.415042 ARS-BFGL-NGS-109376 0.415832 0.00070575 0.00123682
13 ARS-BFGL-NGS-109376 0.415832 ARS-BFGL-NGS-64510 0.416467 0.00052131 0.00100831
13 ARS-BFGL-NGS-64510 0.416467 ARS-BFGL-NGS-113343 0.416744 7.834e-05 0.00026927
13 ARS-BFGL-NGS-113343 0.416744 ARS-BFGL-NGS-74106 0.417792 0.00025319 0.00054902
13 ARS-BFGL-NGS-74106 0.417792 ARS-BFGL-NGS-31452 0.418118 8e-08 0
13 ARS-BFGL-NGS-31452 0.418118 BTB-00523106 0.418561 0.00010144 0
13 BTB-00523106 0.418561 Hapmap47251-BTA-32677 0.418648 1.603e-05 0
13 Hapmap47251-BTA-32677 0.418648 ARS-BFGL-NGS-29010 0.419636 0.00230152 0.00361789
13 ARS-BFGL-NGS-29010 0.419636 ARS-BFGL-NGS-13061 0.419843 0 0
13 ARS-BFGL-NGS-13061 0.419843 ARS-BFGL-NGS-57596 0.420235 5.802e-05 0
13 ARS-BFGL-NGS-57596 0.420235 ARS-BFGL-NGS-12976 0.421262 0.00071229 0.00118864
13 ARS-BFGL-NGS-12976 0.421262 Hapmap51209-BTA-32563 0.421624 0.00042345 0.00084764
13 Hapmap51209-BTA-32563 0.421624 BTA-32556-no-rs 0.422369 0.00053436 0.00026688
13 BTA-32556-no-rs 0.422369 ARS-BFGL-NGS-60451 0.422841 3e-08 1.2e-07
13 ARS-BFGL-NGS-60451 0.422841 ARS-BFGL-NGS-87646 0.423287 0.00099373 0.00057506
13 ARS-BFGL-NGS-87646 0.423287 Hapmap53498-rs29016352 0.424092 8.086e-05 0.00016061
13 Hapmap53498-rs29016352 0.424092 BTA-32552-no-rs 0.424399 0.00016838 2.02e-06
13 BTA-32552-no-rs 0.424399 ARS-BFGL-NGS-1303 0.425168 0.0023133 0.00078018
13 ARS-BFGL-NGS-1303 0.425168 ARS-BFGL-NGS-57335 0.42551 0.00016 3e-08
13 ARS-BFGL-NGS-57335 0.42551 ARS-BFGL-NGS-14221 0.425906 0.00027774 0
13 ARS-BFGL-NGS-14221 0.425906 ARS-BFGL-NGS-71025 0.427028 4.531e-05 1e-08
13 ARS-BFGL-NGS-71025 0.427028 ARS-BFGL-NGS-100409 0.427417 0.00023997 0.00054024
13 ARS-BFGL-NGS-100409 0.427417 BTA-32517-no-rs 0.427512 5.95e-06 0.00016891
13 BTA-32517-no-rs 0.427512 ARS-BFGL-NGS-111332 0.4279 5.247e-05 0
13 ARS-BFGL-NGS-111332 0.4279 BTB-00523437 0.429436 0.00037796 0.00022723
13 BTB-00523437 0.429436 Hapmap23870-BTA-128381 0.430524 0.00386733 0.00486276
13 Hapmap23870-BTA-128381 0.430524 BTB-01669724 0.43519 0.00140915 0.00168355
13 BTB-01669724 0.43519 BTB-01255226 0.436464 3.54e-06 0.00017533
13 BTB-01255226 0.436464 BTB-02031137 0.437169 7.031e-05 0.00037628
13 BTB-02031137 0.437169 Hapmap42091-BTA-119004 0.439531 0.00254918 0.00291298
13 Hapmap42091-BTA-119004 0.439531 ARS-BFGL-NGS-16373 0.44106 0.00165132 0.00188219
13 ARS-BFGL-NGS-16373 0.44106 ARS-BFGL-NGS-23974 0.441312 0 0
13 ARS-BFGL-NGS-23974 0.441312 Hapmap53719-rs29024306 0.441567 1e-08 3.7e-07
13 Hapmap53719-rs29024306 0.441567 ARS-BFGL-NGS-1738 0.442228 0.00193408 0.00429244
13 ARS-BFGL-NGS-1738 0.442228 ARS-BFGL-NGS-85920 0.444973 0.00105627 0.00159548
13 ARS-BFGL-NGS-85920 0.444973 ARS-BFGL-NGS-101595 0.445261 4.16e-06 0.00035782
13 ARS-BFGL-NGS-101595 0.445261 ARS-BFGL-NGS-117153 0.446742 0.00084316 0.00208041
13 ARS-BFGL-NGS-117153 0.446742 ARS-BFGL-NGS-3126 0.447361 0.00028094 3.8e-06
13 ARS-BFGL-NGS-3126 0.447361 ARS-BFGL-NGS-35629 0.448126 0.00014308 0.00038713
13 ARS-BFGL-NGS-35629 0.448126 BTB-01376014 0.44846 0.00013344 5.064e-05
13 BTB-01376014 0.44846 ARS-BFGL-NGS-73521 0.448873 1.406e-05 0
13 ARS-BFGL-NGS-73521 0.448873 BTB-01375981 0.449291 0.00044129 0.00016737
13 BTB-01375981 0.449291 ARS-BFGL-NGS-23830 0.449786 0.00010911 9.902e-05
13 ARS-BFGL-NGS-23830 0.449786 ARS-BFGL-NGS-42114 0.449991 0 0
13 ARS-BFGL-NGS-42114 0.449991 ARS-BFGL-NGS-18246 0.450343 0.00055264 0.00121525
13 ARS-BFGL-NGS-18246 0.450343 ARS-BFGL-NGS-19628 0.450572 4.047e-05 0.00022823
13 ARS-BFGL-NGS-19628 0.450572 BTA-99048-no-rs 0.450824 0.00013823 0
13 BTA-99048-no-rs 0.450824 ARS-BFGL-NGS-55042 0.451181 0 0
13 ARS-BFGL-NGS-55042 0.451181 BTB-01505690 0.451882 0.00053576 0.00069424
13 BTB-01505690 0.451882 Hapmap50527-BTA-99049 0.452184 0.00122881 0.00024407
13 Hapmap50527-BTA-99049 0.452184 BTB-01837541 0.453207 0.00087326 0.00069305
13 BTB-01837541 0.453207 ARS-BFGL-NGS-111182 0.453494 0 0
13 ARS-BFGL-NGS-111182 0.453494 Hapmap40032-BTA-93874 0.454572 0.00437343 0.00343521
13 Hapmap40032-BTA-93874 0.454572 ARS-BFGL-NGS-104930 0.455008 0.00237324 0.00236618
13 ARS-BFGL-NGS-104930 0.455008 UA-IFASA-4272 0.455802 0.00090954 0.00035495
13 UA-IFASA-4272 0.455802 ARS-BFGL-NGS-116031 0.456549 0.00116934 0.00117471
13 ARS-BFGL-NGS-116031 0.456549 BTA-73938-no-rs 0.456973 2.19e-06 7.184e-05
13 BTA-73938-no-rs 0.456973 BTA-32759-no-rs 0.458074 0.00062487 0.00214158
13 BTA-32759-no-rs 0.458074 ARS-BFGL-NGS-41237 0.458371 0.00044078 1.35e-06
13 ARS-BFGL-NGS-41237 0.458371 Hapmap38591-BTA-32800 0.458597 0 0
13 Hapmap38591-BTA-32800 0.458597 BTB-00525974 0.459719 0.0003817 0.00066128
13 BTB-00525974 0.459719 ARS-BFGL-NGS-115802 0.460098 0 0.0001044
13 ARS-BFGL-NGS-115802 0.460098 Hapmap42872-BTA-22214 0.460491 0.0003769 0.00017237
13 Hapmap42872-BTA-22214 0.460491 ARS-BFGL-NGS-24766 0.461289 0.00050552 0.00044096
13 ARS-BFGL-NGS-24766 0.461289 ARS-BFGL-NGS-63599 0.463351 0.00140838 0.00033475
13 ARS-BFGL-NGS-63599 0.463351 ARS-BFGL-NGS-97782 0.463661 3.9e-07 0.00025414
13 ARS-BFGL-NGS-97782 0.463661 ARS-BFGL-NGS-115258 0.464359 0.00038195 0.00012385
13 ARS-BFGL-NGS-115258 0.464359 BTA-32813-no-rs 0.464614 0.00016866 0
13 BTA-32813-no-rs 0.464614 ARS-BFGL-NGS-115345 0.464839 0 0
13 ARS-BFGL-NGS-115345 0.464839 ARS-BFGL-NGS-2434 0.465229 5e-08 0.00018139
13 ARS-BFGL-NGS-2434 0.465229 ARS-BFGL-NGS-17069 0.46556 0 5.1e-05
13 ARS-BFGL-NGS-17069 0.46556 ARS-BFGL-NGS-76076 0.4658 0 0
13 ARS-BFGL-NGS-76076 0.4658 BTB-01668668 0.466197 1.298e-05 0
13 BTB-01668668 0.466197 ARS-BFGL-NGS-32053 0.466608 0 0.00019676
13 ARS-BFGL-NGS-32053 0.466608 ARS-BFGL-BAC-15718 0.467088 0 0
13 ARS-BFGL-BAC-15718 0.467088 Hapmap53245-rs29026914 0.467433 9.236e-05 0
13 Hapmap53245-rs29026914 0.467433 ARS-BFGL-NGS-107916 0.468089 0.0003444 2.81e-06
13 ARS-BFGL-NGS-107916 0.468089 ARS-BFGL-NGS-103320 0.468533 2.526e-05 0.00036285
13 ARS-BFGL-NGS-103320 0.468533 ARS-BFGL-NGS-17702 0.468984 0 0
13 ARS-BFGL-NGS-17702 0.468984 Hapmap39323-BTA-32823 0.470095 0 0.00010138
13 Hapmap39323-BTA-32823 0.470095 BTB-01997512 0.470574 0.00016399 0
13 BTB-01997512 0.470574 BTB-00526221 0.47092 7.83e-06 0.00023693
13 BTB-00526221 0.47092 ARS-BFGL-NGS-80072 0.471267 0.00033257 0.00070207
13 ARS-BFGL-NGS-80072 0.471267 Hapmap38305-BTA-32808 0.471568 0.00063377 0.00101075
13 Hapmap38305-BTA-32808 0.471568 ARS-BFGL-NGS-41818 0.471884 0.00027987 0.00094928
13 ARS-BFGL-NGS-41818 0.471884 Hapmap49571-BTA-32781 0.472253 5.724e-05 0.00042643
13 Hapmap49571-BTA-32781 0.472253 BTA-111959-no-rs 0.47322 0.00020172 0.00089447
13 BTA-111959-no-rs 0.47322 Hapmap31215-BTA-32775 0.475219 0.00147547 0.0004485
13 Hapmap31215-BTA-32775 0.475219 BTB-00525367 0.475575 1.15e-06 0.00119952
13 BTB-00525367 0.475575 ARS-BFGL-NGS-322 0.47633 0.00048261 0.00204267
13 ARS-BFGL-NGS-322 0.47633 ARS-BFGL-NGS-38562 0.478136 0.00174151 0.00111899
13 ARS-BFGL-NGS-38562 0.478136 BTA-32863-no-rs 0.478679 1.549e-05 0.00188835
13 BTA-32863-no-rs 0.478679 Hapmap54365-rs29014934 0.479395 3.19e-06 1e-08
13 Hapmap54365-rs29014934 0.479395 ARS-BFGL-NGS-3711 0.48064 0.0002866 0.00057652
13 ARS-BFGL-NGS-3711 0.48064 ARS-BFGL-NGS-35327 0.481202 3.06e-06 0.00038209
13 ARS-BFGL-NGS-35327 0.481202 BTB-00527671 0.481567 0 1e-07
13 BTB-00527671 0.481567 BTB-00527644 0.481877 9.5e-07 4.37e-06
13 BTB-00527644 0.481877 ARS-BFGL-NGS-80055 0.482292 7.324e-05 0.00013351
13 ARS-BFGL-NGS-80055 0.482292 ARS-BFGL-NGS-70206 0.48257 8.983e-05 2.117e-05
13 ARS-BFGL-NGS-70206 0.48257 ARS-BFGL-NGS-101264 0.48311 5.006e-05 0.00022128
13 ARS-BFGL-NGS-101264 0.48311 ARS-BFGL-NGS-43431 0.483458 0 2e-08
13 ARS-BFGL-NGS-43431 0.483458 Hapmap38189-BTA-107106 0.485724 6.386e-05 0.00015297
13 Hapmap38189-BTA-107106 0.485724 BTB-01186854 0.486141 0 0
13 BTB-01186854 0.486141 BTB-01186688 0.487718 0.00028148 0.00042939
13 BTB-01186688 0.487718 BTB-01186659 0.488069 0.00079404 0.0002438
13 BTB-01186659 0.488069 Hapmap41414-BTA-107108 0.489028 2.24e-06 0.00080164
13 Hapmap41414-BTA-107108 0.489028 Hapmap51715-BTA-32830 0.491986 0.00074328 0.00057817
13 Hapmap51715-BTA-32830 0.491986 BTB-00527031 0.492574 0.00014871 0.00046872
13 BTB-00527031 0.492574 BTB-00527085 0.493025 9.817e-05 1.25e-06
13 BTB-00527085 0.493025 BTB-01394423 0.495684 0.00036323 0.00134852
13 BTB-01394423 0.495684 ARS-BFGL-BAC-15735 0.496092 5.1e-07 0
13 ARS-BFGL-BAC-15735 0.496092 ARS-BFGL-NGS-117659 0.496343 0.00016895 7.37e-06
13 ARS-BFGL-NGS-117659 0.496343 BTA-03159-no-rs 0.49911 0.00084187 0.00080675
13 BTA-03159-no-rs 0.49911 BTB-00592919 0.50102 0.00056809 0.00044402
13 BTB-00592919 0.50102 ARS-BFGL-NGS-5832 0.501833 8.8e-07 4e-08
13 ARS-BFGL-NGS-5832 0.501833 BTB-00592864 0.502452 6.7e-07 3e-08
13 BTB-00592864 0.502452 BTA-92697-no-rs 0.504538 0.00197474 0.00158894
13 BTA-92697-no-rs 0.504538 ARS-BFGL-BAC-15732 0.504933 0.00017224 0.00085229
13 ARS-BFGL-BAC-15732 0.504933 BTB-01125910 0.506118 0.00042459 0.00060861
13 BTB-01125910 0.506118 BTB-01125985 0.506604 5e-07 6.27e-06
13 BTB-01125985 0.506604 BTB-01126012 0.507074 0.00059621 0.00077248
13 BTB-01126012 0.507074 ARS-BFGL-NGS-14463 0.50754 0.00059022 0.00078699
13 ARS-BFGL-NGS-14463 0.50754 BTB-01656080 0.511622 0.00226991 0.00257436
13 BTB-01656080 0.511622 BTB-01656089 0.511882 1.1e-07 0
13 BTB-01656089 0.511882 Hapmap25025-BTA-128441 0.512721 0.00012469 0
13 Hapmap25025-BTA-128441 0.512721 BTA-32870-no-rs 0.513938 0.00025684 0
13 BTA-32870-no-rs 0.513938 ARS-BFGL-NGS-18073 0.514439 0.00148318 0.0001639
13 ARS-BFGL-NGS-18073 0.514439 ARS-BFGL-NGS-92753 0.515307 0.00050853 0.00239937
13 ARS-BFGL-NGS-92753 0.515307 BTB-00527798 0.515637 3e-06 1.116e-05
13 BTB-00527798 0.515637 Hapmap33575-BTA-128424 0.51608 1.79e-06 0
13 Hapmap33575-BTA-128424 0.51608 BTA-32865-no-rs 0.516406 0 0
13 BTA-32865-no-rs 0.516406 BTA-32900-no-rs 0.517505 0.00137993 0.00053603
13 BTA-32900-no-rs 0.517505 ARS-BFGL-BAC-16372 0.518422 0.00029975 0.00011173
13 ARS-BFGL-BAC-16372 0.518422 ARS-BFGL-NGS-114228 0.519863 3.417e-05 0.00014395
13 ARS-BFGL-NGS-114228 0.519863 Hapmap23813-BTA-128455 0.520353 8.274e-05 0.00018372
13 Hapmap23813-BTA-128455 0.520353 ARS-BFGL-NGS-35859 0.522475 0.00035732 0.00079698
13 ARS-BFGL-NGS-35859 0.522475 BTB-01492842 0.522766 0 1e-08
13 BTB-01492842 0.522766 BTB-00534695 0.523763 2e-08 0.00060456
13 BTB-00534695 0.523763 ARS-BFGL-NGS-108401 0.52518 0.00197166 0.00017241
13 ARS-BFGL-NGS-108401 0.52518 ARS-BFGL-NGS-117488 0.525396 0 0
13 ARS-BFGL-NGS-117488 0.525396 Hapmap47571-BTA-32877 0.526234 0.00060066 0.00129136
13 Hapmap47571-BTA-32877 0.526234 ARS-BFGL-NGS-34510 0.526537 1.67e-06 0
13 ARS-BFGL-NGS-34510 0.526537 ARS-BFGL-NGS-70740 0.526992 0.00162329 0.00158731
13 ARS-BFGL-NGS-70740 0.526992 BTB-00528306 0.527374 0.00163364 0.0007169
13 BTB-00528306 0.527374 ARS-BFGL-NGS-113013 0.527774 2.33e-06 0.00081048
13 ARS-BFGL-NGS-113013 0.527774 ARS-BFGL-NGS-68384 0.527987 8.05e-05 0.00010409
13 ARS-BFGL-NGS-68384 0.527987 ARS-BFGL-NGS-22053 0.528383 0.00016057 0.00167422
13 ARS-BFGL-NGS-22053 0.528383 ARS-BFGL-NGS-109458 0.528782 0.00034937 0.00228
13 ARS-BFGL-NGS-109458 0.528782 ARS-BFGL-NGS-75040 0.530801 0.00208506 0.00240553
13 ARS-BFGL-NGS-75040 0.530801 BTA-115023-no-rs 0.531874 0.00043172 0.00144326
13 BTA-115023-no-rs 0.531874 Hapmap54192-rs29025257 0.53249 0.00011224 0.00022083
13 Hapmap54192-rs29025257 0.53249 ARS-BFGL-NGS-14448 0.532964 0.00011202 0.00022573
13 ARS-BFGL-NGS-14448 0.532964 ARS-BFGL-NGS-37275 0.536941 0.0026724 0.00345671
13 ARS-BFGL-NGS-37275 0.536941 ARS-BFGL-NGS-31560 0.537271 0 0
13 ARS-BFGL-NGS-31560 0.537271 ARS-BFGL-NGS-24994 0.537565 0.00109255 0.00177983
13 ARS-BFGL-NGS-24994 0.537565 ARS-BFGL-NGS-109617 0.54052 0.00036121 0.00074254
13 ARS-BFGL-NGS-109617 0.54052 ARS-BFGL-NGS-65917 0.541574 7e-08 9.3e-06
13 ARS-BFGL-NGS-65917 0.541574 BTA-16884-no-rs 0.542911 1.1e-07 0.00043167
13 BTA-16884-no-rs 0.542911 ARS-BFGL-NGS-76148 0.543574 0 4.412e-05
13 ARS-BFGL-NGS-76148 0.543574 ARS-BFGL-NGS-1120 0.54393 6.326e-05 0
13 ARS-BFGL-NGS-1120 0.54393 ARS-BFGL-NGS-118051 0.544241 1.9e-07 2.8e-07
13 ARS-BFGL-NGS-118051 0.544241 ARS-BFGL-BAC-12577 0.544842 0.00027247 0.00013681
13 ARS-BFGL-BAC-12577 0.544842 ARS-BFGL-BAC-12578 0.545336 0.00022382 0.00011244
13 ARS-BFGL-BAC-12578 0.545336 ARS-BFGL-NGS-100973 0.546142 0.00036531 0.00018355
13 ARS-BFGL-NGS-100973 0.546142 BTB-00529185 0.546556 1.437e-05 1.3e-06
13 BTB-00529185 0.546556 Hapmap46742-BTA-01253 0.549169 0.00030913 0.00123273
13 Hapmap46742-BTA-01253 0.549169 ARS-BFGL-NGS-104967 0.551492 0.00056066 0.00224538
13 ARS-BFGL-NGS-104967 0.551492 ARS-BFGL-NGS-113394 0.552546 0.00210142 0.00191177
13 ARS-BFGL-NGS-113394 0.552546 ARS-BFGL-NGS-88000 0.552865 0.00021488 0
13 ARS-BFGL-NGS-88000 0.552865 ARS-BFGL-NGS-4016 0.553116 1e-08 0
13 ARS-BFGL-NGS-4016 0.553116 ARS-BFGL-NGS-5166 0.553468 1e-07 0.00055554
13 ARS-BFGL-NGS-5166 0.553468 ARS-BFGL-NGS-62018 0.553685 0 0
13 ARS-BFGL-NGS-62018 0.553685 ARS-BFGL-NGS-21302 0.554741 0.00243409 0.00055838
13 ARS-BFGL-NGS-21302 0.554741 ARS-BFGL-NGS-12680 0.555924 0.00028896 0.00119819
13 ARS-BFGL-NGS-12680 0.555924 ARS-BFGL-NGS-1365 0.557468 0.00437846 0.00393326
13 ARS-BFGL-NGS-1365 0.557468 ARS-BFGL-NGS-8160 0.558678 0.0006136 0.0008325
13 ARS-BFGL-NGS-8160 0.558678 BTA-32982-no-rs 0.558982 8.74e-05 7.72e-06
13 BTA-32982-no-rs 0.558982 Hapmap48219-BTA-121969 0.560284 0.00077583 0.00190168
13 Hapmap48219-BTA-121969 0.560284 ARS-BFGL-NGS-32055 0.560677 1.209e-05 0.00095439
13 ARS-BFGL-NGS-32055 0.560677 ARS-BFGL-NGS-41752 0.561062 0.00027572 0.00011154
13 ARS-BFGL-NGS-41752 0.561062 ARS-BFGL-NGS-14592 0.561303 0 0.00019605
13 ARS-BFGL-NGS-14592 0.561303 ARS-BFGL-NGS-1548 0.561521 1.14e-05 0
13 ARS-BFGL-NGS-1548 0.561521 ARS-BFGL-NGS-21065 0.56186 0.00039913 0
13 ARS-BFGL-NGS-21065 0.56186 ARS-BFGL-NGS-65704 0.562368 0.00168256 0.00642889
13 ARS-BFGL-NGS-65704 0.562368 UA-IFASA-4705 0.562786 0.00013672 3.65e-06
13 UA-IFASA-4705 0.562786 ARS-BFGL-NGS-7349 0.563562 8.93e-06 0.00040715
13 ARS-BFGL-NGS-7349 0.563562 Hapmap43556-BTA-33007 0.564536 0.00188286 0.00148476
13 Hapmap43556-BTA-33007 0.564536 ARS-BFGL-NGS-21687 0.565029 0.00068932 0.00275167
13 ARS-BFGL-NGS-21687 0.565029 ARS-BFGL-NGS-57199 0.565741 0.00032148 2.894e-05
13 ARS-BFGL-NGS-57199 0.565741 ARS-BFGL-NGS-11692 0.567827 0.00399083 0.00454077
13 ARS-BFGL-NGS-11692 0.567827 ARS-BFGL-NGS-19009 0.569351 0.00241676 0.00127348
13 ARS-BFGL-NGS-19009 0.569351 ARS-BFGL-NGS-42601 0.570145 0.00033992 0.00055538
13 ARS-BFGL-NGS-42601 0.570145 ARS-BFGL-NGS-30853 0.570599 8.34e-05 0.00065981
13 ARS-BFGL-NGS-30853 0.570599 ARS-BFGL-NGS-109563 0.57185 0.00063111 0
13 ARS-BFGL-NGS-109563 0.57185 BTA-32994-no-rs 0.572907 0.00182329 0.00217304
13 BTA-32994-no-rs 0.572907 BTB-00531090 0.574491 0.00255783 0.00079038
13 BTB-00531090 0.574491 ARS-BFGL-BAC-12583 0.575 0.00134714 0.00036006
13 ARS-BFGL-BAC-12583 0.575 BTA-32998-no-rs 0.57527 0.00172982 0
13 BTA-32998-no-rs 0.57527 BTA-33000-no-rs 0.57559 0.00040393 0.00083394
13 BTA-33000-no-rs 0.57559 ARS-BFGL-NGS-119375 0.575995 0.00108803 0.00045208
13 ARS-BFGL-NGS-119375 0.575995 ARS-BFGL-NGS-38704 0.576662 0.00019947 0.00031989
13 ARS-BFGL-NGS-38704 0.576662 ARS-BFGL-NGS-115363 0.577446 0.00048752 2.16e-05
13 ARS-BFGL-NGS-115363 0.577446 ARS-BFGL-NGS-101035 0.579173 0.00139104 0.00061726
13 ARS-BFGL-NGS-101035 0.579173 Hapmap58840-rs29018856 0.579887 0.00051049 0.00039648
13 Hapmap58840-rs29018856 0.579887 ARS-BFGL-NGS-102408 0.580137 9.277e-05 8.1e-07
13 ARS-BFGL-NGS-102408 0.580137 ARS-BFGL-NGS-21830 0.581795 0.00153251 0.00170321
13 ARS-BFGL-NGS-21830 0.581795 Hapmap40330-BTA-118311 0.582987 0.00050064 1.519e-05
13 Hapmap40330-BTA-118311 0.582987 BTB-01252771 0.583343 0.00012135 0.00027377
13 BTB-01252771 0.583343 ARS-BFGL-NGS-60269 0.584062 0.0017681 0.0024278
13 ARS-BFGL-NGS-60269 0.584062 ARS-BFGL-NGS-77460 0.585139 0.00020296 7.48e-06
13 ARS-BFGL-NGS-77460 0.585139 ARS-BFGL-NGS-110904 0.585365 0.00011844 0.00014589
13 ARS-BFGL-NGS-110904 0.585365 ARS-BFGL-NGS-119420 0.585663 0.00018415 5.69e-06
13 ARS-BFGL-NGS-119420 0.585663 ARS-BFGL-NGS-433 0.586023 0.00549787 0.00140589
13 ARS-BFGL-NGS-433 0.586023 ARS-BFGL-NGS-352 0.586254 9.36e-06 0.00011417
13 ARS-BFGL-NGS-352 0.586254 BTB-01434891 0.586597 0.00057 1.113e-05
13 BTB-01434891 0.586597 ARS-BFGL-NGS-116527 0.586885 0.00022961 0.00085357
13 ARS-BFGL-NGS-116527 0.586885 Hapmap51179-BTA-18117 0.587153 9.721e-05 6e-08
13 Hapmap51179-BTA-18117 0.587153 ARS-BFGL-NGS-8866 0.587564 0.00225099 0.00220987
13 ARS-BFGL-NGS-8866 0.587564 ARS-BFGL-BAC-13190 0.587944 2.11e-06 0.00085536
13 ARS-BFGL-BAC-13190 0.587944 BTB-00533558 0.589473 0.00369668 0.00438578
13 BTB-00533558 0.589473 ARS-BFGL-NGS-7266 0.589795 0.00024982 1e-08
13 ARS-BFGL-NGS-7266 0.589795 ARS-BFGL-NGS-26065 0.590023 0 9.002e-05
13 ARS-BFGL-NGS-26065 0.590023 ARS-BFGL-NGS-81473 0.590265 3e-08 0
13 ARS-BFGL-NGS-81473 0.590265 ARS-BFGL-NGS-86646 0.590469 0.00040497 0.00043821
13 ARS-BFGL-NGS-86646 0.590469 ARS-BFGL-NGS-15080 0.590808 0.00052465 0.00105214
13 ARS-BFGL-NGS-15080 0.590808 BTA-33082-no-rs 0.591024 8.677e-05 0
13 BTA-33082-no-rs 0.591024 Hapmap35523-SCAFFOLD5083_24631 0.591259 0 3e-08
13 Hapmap35523-SCAFFOLD5083_24631 0.591259 BTA-33087-no-rs 0.592192 0.00032076 0.00125963
13 BTA-33087-no-rs 0.592192 ARS-BFGL-NGS-36593 0.593176 9.323e-05 0.00036615
13 ARS-BFGL-NGS-36593 0.593176 ARS-BFGL-NGS-31787 0.593801 0.00019623 5.894e-05
13 ARS-BFGL-NGS-31787 0.593801 ARS-BFGL-BAC-13199 0.594269 0.00318439 0.00237415
13 ARS-BFGL-BAC-13199 0.594269 BTB-00534196 0.594655 8.564e-05 0
13 BTB-00534196 0.594655 ARS-BFGL-NGS-104825 0.594977 5.47e-06 0
13 ARS-BFGL-NGS-104825 0.594977 ARS-BFGL-NGS-66442 0.595576 0.00011258 0
13 ARS-BFGL-NGS-66442 0.595576 BTB-00534445 0.59661 3.157e-05 0.00050343
13 BTB-00534445 0.59661 Hapmap50319-BTA-33109 0.597046 0.00053495 0.00043687
13 Hapmap50319-BTA-33109 0.597046 ARS-BFGL-NGS-103807 0.597287 2e-08 0
13 ARS-BFGL-NGS-103807 0.597287 BTB-00534589 0.597627 0.00015031 1.267e-05
13 BTB-00534589 0.597627 ARS-BFGL-NGS-108965 0.598281 0.00226953 0.00436728
13 ARS-BFGL-NGS-108965 0.598281 Hapmap50919-BTA-23085 0.59902 0.00018867 1e-08
13 Hapmap50919-BTA-23085 0.59902 ARS-BFGL-NGS-35771 0.599308 0.00055669 0.00156726
13 ARS-BFGL-NGS-35771 0.599308 ARS-BFGL-NGS-15183 0.599693 0 5.368e-05
13 ARS-BFGL-NGS-15183 0.599693 ARS-BFGL-NGS-117832 0.600214 0.00033135 0.00079063
13 ARS-BFGL-NGS-117832 0.600214 Hapmap47572-BTA-33133 0.600883 0.00047156 0.00027374
13 Hapmap47572-BTA-33133 0.600883 ARS-BFGL-NGS-59560 0.601525 7.122e-05 0.00017445
13 ARS-BFGL-NGS-59560 0.601525 ARS-BFGL-NGS-7342 0.601759 7.58e-06 3.201e-05
13 ARS-BFGL-NGS-7342 0.601759 Hapmap59840-rs29022170 0.602424 0.00031872 9.122e-05
13 Hapmap59840-rs29022170 0.602424 ARS-BFGL-NGS-24603 0.602956 0.00023663 0.00029451
13 ARS-BFGL-NGS-24603 0.602956 Hapmap42184-BTA-33116 0.603571 0.00104763 0.0010254
13 Hapmap42184-BTA-33116 0.603571 Hapmap32610-BTA-151880 0.605237 0.00220382 0.00255521
13 Hapmap32610-BTA-151880 0.605237 BTB-00535048 0.606037 0.00141473 0.0010478
13 BTB-00535048 0.606037 ARS-BFGL-NGS-99897 0.607374 0.00218188 0.00175392
13 ARS-BFGL-NGS-99897 0.607374 Hapmap60926-rs29018487 0.607881 0.00032854 0.00084773
13 Hapmap60926-rs29018487 0.607881 ARS-BFGL-NGS-17861 0.611288 0.00122455 1.357e-05
13 ARS-BFGL-NGS-17861 0.611288 ARS-BFGL-NGS-41269 0.615621 0.00424463 0.00579389
13 ARS-BFGL-NGS-41269 0.615621 BTA-71452-no-rs 0.615984 0.00052345 0.00091601
13 BTA-71452-no-rs 0.615984 ARS-BFGL-NGS-89312 0.61787 0.00048107 0.00024037
13 ARS-BFGL-NGS-89312 0.61787 ARS-BFGL-NGS-5895 0.619907 0.00294788 0.00357859
13 ARS-BFGL-NGS-5895 0.619907 ARS-BFGL-NGS-100323 0.62041 0.00015635 0.00073058
13 ARS-BFGL-NGS-100323 0.62041 ARS-BFGL-NGS-81431 0.620735 0.0001228 0.00030033
13 ARS-BFGL-NGS-81431 0.620735 ARS-BFGL-NGS-112644 0.621463 0.00050196 0.0002662
13 ARS-BFGL-NGS-112644 0.621463 ARS-BFGL-NGS-80625 0.622606 0.00352305 0.0018299
13 ARS-BFGL-NGS-80625 0.622606 ARS-BFGL-NGS-56157 0.623365 0 0.00013565
13 ARS-BFGL-NGS-56157 0.623365 ARS-BFGL-NGS-100677 0.623871 0.00308975 0.00388073
13 ARS-BFGL-NGS-100677 0.623871 ARS-BFGL-NGS-90261 0.6241 1e-08 6e-07
13 ARS-BFGL-NGS-90261 0.6241 ARS-BFGL-NGS-64703 0.624458 0.00026124 0.00029535
13 ARS-BFGL-NGS-64703 0.624458 ARS-BFGL-NGS-52692 0.626643 0.00228181 0.00262691
13 ARS-BFGL-NGS-52692 0.626643 Hapmap53113-rs29024871 0.626843 5.64e-06 0
13 Hapmap53113-rs29024871 0.626843 ARS-BFGL-NGS-109250 0.62717 0.00016835 0.00012291
13 ARS-BFGL-NGS-109250 0.62717 BTA-33168-no-rs 0.627374 0.00036409 0.00070815
13 BTA-33168-no-rs 0.627374 ARS-BFGL-NGS-100950 0.62783 1.59e-06 0.00018559
13 ARS-BFGL-NGS-100950 0.62783 ARS-BFGL-NGS-65082 0.628041 5e-08 6.42e-05
13 ARS-BFGL-NGS-65082 0.628041 Hapmap47573-BTA-33163 0.628497 4e-08 0.00053638
13 Hapmap47573-BTA-33163 0.628497 ARS-BFGL-NGS-111600 0.628713 2e-08 0
13 ARS-BFGL-NGS-111600 0.628713 ARS-BFGL-NGS-113824 0.631137 0.00236985 0.00011196
13 ARS-BFGL-NGS-113824 0.631137 BTA-112783-no-rs 0.631396 0.00021718 8.7e-06
13 BTA-112783-no-rs 0.631396 Hapmap35906-SCAFFOLD25274_18984 0.631575 0.00034906 0.00143108
13 Hapmap35906-SCAFFOLD25274_18984 0.631575 BTB-00538437 0.632581 3.157e-05 0.00060654
13 BTB-00538437 0.632581 ARS-BFGL-NGS-28233 0.632968 1.506e-05 1e-08
13 ARS-BFGL-NGS-28233 0.632968 ARS-BFGL-NGS-17925 0.633289 0.00156231 0.0016221
13 ARS-BFGL-NGS-17925 0.633289 Hapmap54972-rs29014977 0.638217 0.00392303 0.00343572
13 Hapmap54972-rs29014977 0.638217 BTB-00537751 0.64197 0.00196052 0.0029711
13 BTB-00537751 0.64197 ARS-BFGL-NGS-113964 0.642325 0 0.00015596
13 ARS-BFGL-NGS-113964 0.642325 BTA-33287-no-rs 0.642673 5.572e-05 0
13 BTA-33287-no-rs 0.642673 Hapmap48297-BTA-33286 0.643694 0.00057562 0.00014605
13 Hapmap48297-BTA-33286 0.643694 ARS-BFGL-NGS-103077 0.643993 5.22e-05 0.00024654
13 ARS-BFGL-NGS-103077 0.643993 Hapmap39743-BTA-33304 0.644515 0.00024526 0.00021924
13 Hapmap39743-BTA-33304 0.644515 ARS-BFGL-NGS-100338 0.645057 0.00019297 0.00133021
13 ARS-BFGL-NGS-100338 0.645057 ARS-BFGL-NGS-89409 0.645777 0.00166173 0.0007366
13 ARS-BFGL-NGS-89409 0.645777 Hapmap54034-rs29026486 0.64601 0.00094907 0.00097945
13 Hapmap54034-rs29026486 0.64601 ARS-BFGL-NGS-13270 0.646654 0.00159647 0.00040375
13 ARS-BFGL-NGS-13270 0.646654 ARS-BFGL-NGS-7208 0.647105 0.0001754 0.00034149
13 ARS-BFGL-NGS-7208 0.647105 ARS-BFGL-NGS-65586 0.647409 3.54e-06 0.00017928
13 ARS-BFGL-NGS-65586 0.647409 ARS-BFGL-BAC-15132 0.64812 0.00021672 0
13 ARS-BFGL-BAC-15132 0.64812 BTB-00537519 0.650029 0.00100733 0
13 BTB-00537519 0.650029 Hapmap53271-rs29022375 0.650478 7e-08 0.00033342
13 Hapmap53271-rs29022375 0.650478 ARS-BFGL-NGS-114368 0.65159 0.00757359 0.00400594
13 ARS-BFGL-NGS-114368 0.65159 Hapmap53988-rs29024591 0.651971 0.00031798 2e-08
13 Hapmap53988-rs29024591 0.651971 ARS-BFGL-NGS-65466 0.653515 0.00212373 0.00252201
13 ARS-BFGL-NGS-65466 0.653515 Hapmap38307-BTA-33222 0.654217 0.00036021 0.00115314
13 Hapmap38307-BTA-33222 0.654217 ARS-BFGL-NGS-102293 0.655209 0.00209715 0.00133869
13 ARS-BFGL-NGS-102293 0.655209 BTA-87290-no-rs 0.657577 0.00060736 0.00120673
13 BTA-87290-no-rs 0.657577 ARS-BFGL-NGS-65111 0.658327 0.00151779 0.00094671
13 ARS-BFGL-NGS-65111 0.658327 ARS-BFGL-NGS-63663 0.658702 0.00142266 1.93e-06
13 ARS-BFGL-NGS-63663 0.658702 BTB-01351628 0.660205 0.00034732 4.037e-05
13 BTB-01351628 0.660205 ARS-BFGL-BAC-15764 0.660713 0 0
13 ARS-BFGL-BAC-15764 0.660713 ARS-BFGL-NGS-19222 0.661188 0 1.82e-06
13 ARS-BFGL-NGS-19222 0.661188 ARS-BFGL-NGS-109197 0.661692 3.908e-05 0.00035109
13 ARS-BFGL-NGS-109197 0.661692 ARS-BFGL-NGS-110385 0.661984 2.971e-05 0.0002509
13 ARS-BFGL-NGS-110385 0.661984 BTB-00539392 0.662698 0.00150461 0.00109835
13 BTB-00539392 0.662698 ARS-BFGL-NGS-803 0.663039 0.00043778 0
13 ARS-BFGL-NGS-803 0.663039 Hapmap47916-BTA-33407 0.663361 2.163e-05 0
13 Hapmap47916-BTA-33407 0.663361 ARS-BFGL-NGS-111164 0.66362 4.5e-07 4.6e-07
13 ARS-BFGL-NGS-111164 0.66362 ARS-BFGL-NGS-92308 0.664277 0.00075131 0.00010868
13 ARS-BFGL-NGS-92308 0.664277 Hapmap40712-BTA-33406 0.664478 2.081e-05 7.512e-05
13 Hapmap40712-BTA-33406 0.664478 ARS-BFGL-NGS-40278 0.664687 1.089e-05 8.3e-07
13 ARS-BFGL-NGS-40278 0.664687 ARS-BFGL-NGS-63777 0.664911 0.0002793 0.00040155
13 ARS-BFGL-NGS-63777 0.664911 ARS-BFGL-NGS-116471 0.665248 1.57e-06 0.00021842
13 ARS-BFGL-NGS-116471 0.665248 ARS-BFGL-NGS-28020 0.66559 0.00055841 0.00095386
13 ARS-BFGL-NGS-28020 0.66559 BTA-33373-no-rs 0.666114 0.00085447 0.0014638
13 BTA-33373-no-rs 0.666114 UA-IFASA-7262 0.667466 0.00274528 0.00079358
13 UA-IFASA-7262 0.667466 ARS-BFGL-NGS-70551 0.66807 0.0001885 0.00053591
13 ARS-BFGL-NGS-70551 0.66807 ARS-BFGL-NGS-32791 0.668302 4.13e-06 0.00028195
13 ARS-BFGL-NGS-32791 0.668302 ARS-BFGL-NGS-3823 0.668699 0.00082586 0.00096071
13 ARS-BFGL-NGS-3823 0.668699 ARS-BFGL-NGS-15189 0.668965 4.15e-06 0
13 ARS-BFGL-NGS-15189 0.668965 ARS-BFGL-NGS-34120 0.669556 0.00146541 0
13 ARS-BFGL-NGS-34120 0.669556 ARS-BFGL-NGS-5210 0.670034 6e-08 0.00058701
13 ARS-BFGL-NGS-5210 0.670034 ARS-BFGL-NGS-104616 0.670383 0.0007935 0.00082738
13 ARS-BFGL-NGS-104616 0.670383 ARS-BFGL-NGS-112008 0.670891 0.00111528 0.00054215
13 ARS-BFGL-NGS-112008 0.670891 ARS-BFGL-NGS-32914 0.671201 0.00092701 5.68e-05
13 ARS-BFGL-NGS-32914 0.671201 ARS-BFGL-BAC-13210 0.671497 0.00161576 0.00076169
13 ARS-BFGL-BAC-13210 0.671497 UA-IFASA-9446 0.671778 0 0
13 UA-IFASA-9446 0.671778 ARS-BFGL-NGS-103635 0.672276 0.00056631 0.00059326
13 ARS-BFGL-NGS-103635 0.672276 Hapmap44949-BTA-33430 0.673314 0.00332797 0.00212953
13 Hapmap44949-BTA-33430 0.673314 BTA-33432-no-rs 0.673598 0.00053594 0
13 BTA-33432-no-rs 0.673598 BTA-33433-no-rs 0.674179 8.92e-06 0
13 BTA-33433-no-rs 0.674179 ARS-BFGL-NGS-110387 0.674709 0.00017606 0.00017994
13 ARS-BFGL-NGS-110387 0.674709 ARS-BFGL-NGS-81601 0.676642 0.0020684 0.00287116
13 ARS-BFGL-NGS-81601 0.676642 ARS-BFGL-NGS-39007 0.677037 0.00017905 0.00027619
13 ARS-BFGL-NGS-39007 0.677037 ARS-BFGL-NGS-36552 0.6773 5.6e-06 1.643e-05
13 ARS-BFGL-NGS-36552 0.6773 Hapmap53251-rs29027216 0.677766 0.00026668 0.00025404
13 Hapmap53251-rs29027216 0.677766 ARS-BFGL-NGS-115655 0.678769 5.255e-05 0.00058958
13 ARS-BFGL-NGS-115655 0.678769 Hapmap26733-BTA-154785 0.679662 0.00029677 4.998e-05
13 Hapmap26733-BTA-154785 0.679662 ARS-BFGL-NGS-62274 0.681059 0.00265049 0.00184855
13 ARS-BFGL-NGS-62274 0.681059 Hapmap53793-rs29012197 0.683314 0.00088583 0.00240532
13 Hapmap53793-rs29012197 0.683314 Hapmap55254-rs29014939 0.68383 0.00158396 0.00496048
13 Hapmap55254-rs29014939 0.68383 ARS-BFGL-NGS-85867 0.684115 1.506e-05 1.5e-07
13 ARS-BFGL-NGS-85867 0.684115 Hapmap39255-BTA-119464 0.684634 0.0004981 0.0008675
13 Hapmap39255-BTA-119464 0.684634 ARS-BFGL-NGS-112094 0.685271 0.00011228 0.00080032
13 ARS-BFGL-NGS-112094 0.685271 Hapmap53805-rs29012784 0.685875 0.00144705 0.00287181
13 Hapmap53805-rs29012784 0.685875 ARS-BFGL-NGS-112745 0.686444 0.00028686 0.00050313
13 ARS-BFGL-NGS-112745 0.686444 ARS-BFGL-NGS-76722 0.68703 0.00030527 0
13 ARS-BFGL-NGS-76722 0.68703 ARS-BFGL-NGS-24000 0.68804 0.000773 0.00061824
13 ARS-BFGL-NGS-24000 0.68804 ARS-BFGL-NGS-112690 0.688807 0.00116241 0.00446084
13 ARS-BFGL-NGS-112690 0.688807 ARS-BFGL-NGS-103010 0.689889 0.00234638 0.00470604
13 ARS-BFGL-NGS-103010 0.689889 ARS-BFGL-NGS-34937 0.690194 0.00254431 0.0015555
13 ARS-BFGL-NGS-34937 0.690194 ARS-BFGL-NGS-112608 0.691805 0.0023179 0.00388484
13 ARS-BFGL-NGS-112608 0.691805 ARS-BFGL-NGS-58037 0.692406 0.00096929 0.00249264
13 ARS-BFGL-NGS-58037 0.692406 ARS-BFGL-NGS-9922 0.692808 4.568e-05 0.00014936
13 ARS-BFGL-NGS-9922 0.692808 ARS-BFGL-NGS-107306 0.694708 0.00205336 0.00320712
13 ARS-BFGL-NGS-107306 0.694708 ARS-BFGL-NGS-108302 0.695386 0.00494643 0.00207371
13 ARS-BFGL-NGS-108302 0.695386 ARS-BFGL-NGS-34968 0.695623 2.3e-06 7e-08
13 ARS-BFGL-NGS-34968 0.695623 Hapmap25516-BTA-128677 0.697286 0.00079205 0.00131779
13 Hapmap25516-BTA-128677 0.697286 ARS-BFGL-NGS-11140 0.698223 0.0001824 0.00019182
13 ARS-BFGL-NGS-11140 0.698223 ARS-BFGL-NGS-77823 0.698472 1.9e-07 2.16e-06
13 ARS-BFGL-NGS-77823 0.698472 ARS-BFGL-NGS-112889 0.698696 0.00020776 0.00039785
13 ARS-BFGL-NGS-112889 0.698696 ARS-BFGL-NGS-55182 0.699546 0.00030816 0.00025833
13 ARS-BFGL-NGS-55182 0.699546 BTA-120959-no-rs 0.700087 0.00116837 0.001462
13 BTA-120959-no-rs 0.700087 Hapmap35235-BES10_Contig446_1064 0.700503 0.00011783 4e-07
13 Hapmap35235-BES10_Contig446_1064 0.700503 ARS-BFGL-NGS-62707 0.70073 0.00075849 0.00011047
13 ARS-BFGL-NGS-62707 0.70073 Hapmap57013-rs29019369 0.70096 0.00022226 0.00043985
13 Hapmap57013-rs29019369 0.70096 BTA-33523-no-rs 0.701664 0.00043554 8.5e-07
13 BTA-33523-no-rs 0.701664 ARS-BFGL-NGS-108573 0.701991 0.00027603 5.48e-06
13 ARS-BFGL-NGS-108573 0.701991 ARS-BFGL-BAC-15769 0.702807 0.00166801 0.00131067
13 ARS-BFGL-BAC-15769 0.702807 ARS-BFGL-NGS-95635 0.703107 0.00094363 0.00035172
13 ARS-BFGL-NGS-95635 0.703107 ARS-BFGL-NGS-44859 0.70531 0.00312945 0.00019756
13 ARS-BFGL-NGS-44859 0.70531 ARS-BFGL-NGS-21649 0.705785 0.00037696 0.00143273
13 ARS-BFGL-NGS-21649 0.705785 ARS-BFGL-NGS-39985 0.706288 0.00387243 0.00161282
13 ARS-BFGL-NGS-39985 0.706288 ARS-BFGL-NGS-105763 0.706515 0 0
13 ARS-BFGL-NGS-105763 0.706515 Hapmap60394-rs29020827 0.70691 0.00016358 0
13 Hapmap60394-rs29020827 0.70691 ARS-BFGL-NGS-4161 0.707932 0.00197446 0.00097748
13 ARS-BFGL-NGS-4161 0.707932 Hapmap47901-BTA-26507 0.708481 6e-08 0
13 Hapmap47901-BTA-26507 0.708481 ARS-BFGL-NGS-1321 0.709955 0.00175687 0.00165821
13 ARS-BFGL-NGS-1321 0.709955 ARS-BFGL-NGS-95865 0.710167 0 0
13 ARS-BFGL-NGS-95865 0.710167 ARS-BFGL-NGS-33181 0.710395 0.00011827 0
13 ARS-BFGL-NGS-33181 0.710395 ARS-BFGL-NGS-44322 0.710679 0.00040766 0
13 ARS-BFGL-NGS-44322 0.710679 ARS-BFGL-NGS-44901 0.711201 0.00239724 0.0008474
13 ARS-BFGL-NGS-44901 0.711201 Hapmap58984-rs29020381 0.711903 0.00422043 0.00093257
13 Hapmap58984-rs29020381 0.711903 ARS-BFGL-NGS-3159 0.712118 0.00018457 1e-07
13 ARS-BFGL-NGS-3159 0.712118 ARS-BFGL-NGS-14434 0.712793 0.00143059 0.00154006
13 ARS-BFGL-NGS-14434 0.712793 ARS-BFGL-NGS-119443 0.713194 0.00066037 0
13 ARS-BFGL-NGS-119443 0.713194 BTA-33684-no-rs 0.713445 0.0001406 0.00033222
13 BTA-33684-no-rs 0.713445 BTA-33683-no-rs 0.7139 0.00025457 0.00042501
13 BTA-33683-no-rs 0.7139 ARS-BFGL-NGS-28054 0.714122 0.00032276 0.00019535
13 ARS-BFGL-NGS-28054 0.714122 ARS-BFGL-NGS-23438 0.71593 0.00989908 0.00393949
13 ARS-BFGL-NGS-23438 0.71593 ARS-BFGL-NGS-22295 0.716949 0.0050119 0.00140602
13 ARS-BFGL-NGS-22295 0.716949 Hapmap54667-rs29016013 0.717316 0.00045018 0.00026386
13 Hapmap54667-rs29016013 0.717316 ARS-BFGL-NGS-42581 0.718154 0.00207286 0.00109958
13 ARS-BFGL-NGS-42581 0.718154 ARS-BFGL-NGS-27196 0.718632 0.00238291 0.0025166
13 ARS-BFGL-NGS-27196 0.718632 ARS-BFGL-NGS-81880 0.719304 0.00027857 0.00052249
13 ARS-BFGL-NGS-81880 0.719304 ARS-BFGL-NGS-41119 0.719668 2.663e-05 0.00042091
13 ARS-BFGL-NGS-41119 0.719668 BTA-98290-no-rs 0.720493 0.00076712 7.644e-05
13 BTA-98290-no-rs 0.720493 Hapmap42914-BTA-33652 0.720717 0.00013298 0
13 Hapmap42914-BTA-33652 0.720717 Hapmap29808-BTA-128693 0.721754 0.00136029 2.3e-07
13 Hapmap29808-BTA-128693 0.721754 ARS-BFGL-NGS-98525 0.722191 0.00069496 0.00038428
13 ARS-BFGL-NGS-98525 0.722191 ARS-BFGL-NGS-103887 0.722405 8.39e-06 0.00070514
13 ARS-BFGL-NGS-103887 0.722405 ARS-BFGL-NGS-107401 0.723139 0.00357713 0.00081231
13 ARS-BFGL-NGS-107401 0.723139 ARS-BFGL-NGS-71538 0.723539 0.00524333 0.00292393
13 ARS-BFGL-NGS-71538 0.723539 ARS-BFGL-NGS-97229 0.724873 0.0011495 0.00138032
13 ARS-BFGL-NGS-97229 0.724873 ARS-BFGL-NGS-96720 0.725626 0.0016289 0
13 ARS-BFGL-NGS-96720 0.725626 ARS-BFGL-NGS-108476 0.72613 0.00011312 3.736e-05
13 ARS-BFGL-NGS-108476 0.72613 BTA-33697-no-rs 0.727934 0.00321661 0.00178034
13 BTA-33697-no-rs 0.727934 ARS-BFGL-NGS-37962 0.728356 0.00047611 0.00197099
13 ARS-BFGL-NGS-37962 0.728356 ARS-BFGL-NGS-32758 0.729029 0.00063928 0.00089122
13 ARS-BFGL-NGS-32758 0.729029 ARS-BFGL-NGS-114029 0.729317 3.92e-06 0.00019553
13 ARS-BFGL-NGS-114029 0.729317 Hapmap51212-BTA-33858 0.729601 0.00019653 0.00104345
13 Hapmap51212-BTA-33858 0.729601 ARS-BFGL-NGS-111299 0.730247 0.00027768 0.00027946
13 ARS-BFGL-NGS-111299 0.730247 Hapmap40517-BTA-33731 0.730605 1.05e-06 0
13 Hapmap40517-BTA-33731 0.730605 ARS-BFGL-NGS-18767 0.73082 0 0
13 ARS-BFGL-NGS-18767 0.73082 BTB-00544571 0.733332 0.00274438 0.00142306
13 BTB-00544571 0.733332 ARS-BFGL-NGS-7199 0.733572 3.01e-06 2.62e-05
13 ARS-BFGL-NGS-7199 0.733572 ARS-BFGL-NGS-116438 0.733888 9.858e-05 1.4e-07
13 ARS-BFGL-NGS-116438 0.733888 BTB-02072287 0.734863 0.00329859 0.00131359
13 BTB-02072287 0.734863 ARS-BFGL-NGS-87877 0.735624 2.62e-05 0.00022486
13 ARS-BFGL-NGS-87877 0.735624 ARS-BFGL-NGS-4157 0.736703 0.00081775 0.00147281
13 ARS-BFGL-NGS-4157 0.736703 BTB-00543819 0.737139 0.00010483 0
13 BTB-00543819 0.737139 ARS-BFGL-NGS-96263 0.737849 0.00014734 0
13 ARS-BFGL-NGS-96263 0.737849 ARS-BFGL-NGS-112625 0.738575 0.00135925 0.00093196
13 ARS-BFGL-NGS-112625 0.738575 ARS-BFGL-NGS-112746 0.740735 0.00032643 0.00091352
13 ARS-BFGL-NGS-112746 0.740735 BTA-33443-no-rs 0.740991 1.17e-06 0.00018015
13 BTA-33443-no-rs 0.740991 ARS-BFGL-NGS-18191 0.741973 0.00036066 1.947e-05
13 ARS-BFGL-NGS-18191 0.741973 Hapmap31079-BTA-128662 0.742249 9.25e-06 0.0001215
13 Hapmap31079-BTA-128662 0.742249 ARS-BFGL-NGS-105280 0.742726 4.89e-06 0.0007865
13 ARS-BFGL-NGS-105280 0.742726 BTB-00750386 0.744064 0.00147269 0.00150055
13 BTB-00750386 0.744064 BTB-00750399 0.744482 0.00025495 0.00037505
13 BTB-00750399 0.744482 ARS-BFGL-NGS-5858 0.744765 0.00017241 0.00025408
13 ARS-BFGL-NGS-5858 0.744765 Hapmap41510-BTA-33767 0.745245 0.00018038 0.00047266
13 Hapmap41510-BTA-33767 0.745245 ARS-BFGL-NGS-30791 0.745922 5e-08 0.00017722
13 ARS-BFGL-NGS-30791 0.745922 ARS-BFGL-NGS-2138 0.746617 0.00159222 0.00240721
13 ARS-BFGL-NGS-2138 0.746617 ARS-USMARC-Parent-AY853303-no-rs 0.746645 0.00021306 0
13 ARS-USMARC-Parent-AY853303-no-rs 0.746645 ARS-BFGL-NGS-33300 0.746907 0.00023224 0
13 ARS-BFGL-NGS-33300 0.746907 ARS-BFGL-NGS-108603 0.747634 2.794e-05 0.00053761
13 ARS-BFGL-NGS-108603 0.747634 ARS-BFGL-NGS-59493 0.748264 5e-08 3.7e-07
13 ARS-BFGL-NGS-59493 0.748264 ARS-BFGL-NGS-97944 0.748467 3e-08 0
13 ARS-BFGL-NGS-97944 0.748467 BTB-00543367 0.748831 0.00045843 0.00089966
13 BTB-00543367 0.748831 BTA-33806-no-rs 0.749184 0.00012282 3.767e-05
13 BTA-33806-no-rs 0.749184 ARS-BFGL-NGS-54023 0.749724 0.00066728 6.382e-05
13 ARS-BFGL-NGS-54023 0.749724 ARS-BFGL-NGS-37880 0.750216 0.00017136 0.00080999
13 ARS-BFGL-NGS-37880 0.750216 ARS-BFGL-NGS-119536 0.751658 0.00183077 0.00197308
13 ARS-BFGL-NGS-119536 0.751658 ARS-BFGL-NGS-113805 0.752019 4.803e-05 0
13 ARS-BFGL-NGS-113805 0.752019 ARS-BFGL-NGS-114018 0.752501 0.00173403 0.00115189
13 ARS-BFGL-NGS-114018 0.752501 ARS-BFGL-NGS-32176 0.75285 0.00071792 0.00025214
13 ARS-BFGL-NGS-32176 0.75285 ARS-BFGL-NGS-31974 0.753541 0.00199573 0.00087432
13 ARS-BFGL-NGS-31974 0.753541 BTB-00894494 0.754776 0.0027491 0.00272647
13 BTB-00894494 0.754776 ARS-BFGL-NGS-114957 0.755369 0.00071461 0.00085462
13 ARS-BFGL-NGS-114957 0.755369 UA-IFASA-4736 0.756046 0.00704397 0.00364078
13 UA-IFASA-4736 0.756046 ARS-BFGL-NGS-112106 0.756453 0.0008241 1.8e-07
13 ARS-BFGL-NGS-112106 0.756453 Hapmap42991-BTA-59734 0.757171 0.00330093 0.00298915
13 Hapmap42991-BTA-59734 0.757171 ARS-BFGL-NGS-101621 0.75757 0.00151247 0.0004504
13 ARS-BFGL-NGS-101621 0.75757 ARS-BFGL-NGS-106732 0.757842 0.00490363 0.00132703
13 ARS-BFGL-NGS-106732 0.757842 BTB-00893915 0.758277 0.00165698 1.1e-07
13 BTB-00893915 0.758277 ARS-BFGL-NGS-69387 0.758599 0.00151104 0.00036097
13 ARS-BFGL-NGS-69387 0.758599 ARS-BFGL-NGS-118692 0.75981 0.00584086 0.00134946
13 ARS-BFGL-NGS-118692 0.75981 Hapmap50050-BTA-59655 0.760446 2.9e-07 0
13 Hapmap50050-BTA-59655 0.760446 ARS-BFGL-BAC-916 0.76118 0.00049967 0.0002513
13 ARS-BFGL-BAC-916 0.76118 ARS-BFGL-NGS-111291 0.761425 0 0
13 ARS-BFGL-NGS-111291 0.761425 ARS-BFGL-NGS-26996 0.762097 0.00053451 0.00045307
13 ARS-BFGL-NGS-26996 0.762097 ARS-BFGL-NGS-96358 0.762988 0.00190887 0.00059812
13 ARS-BFGL-NGS-96358 0.762988 Hapmap39263-BTA-33871 0.763322 0 0
13 Hapmap39263-BTA-33871 0.763322 ARS-BFGL-NGS-18008 0.763763 0.0048825 0.00141789
13 ARS-BFGL-NGS-18008 0.763763 ARS-BFGL-NGS-52851 0.764385 0.00291743 0.00056859
13 ARS-BFGL-NGS-52851 0.764385 BTB-00545624 0.764697 0.00397862 0.00153107
13 BTB-00545624 0.764697 BTB-00545671 0.764986 0.00028841 0.0010407
13 BTB-00545671 0.764986 Hapmap52923-rs29015102 0.76642 0.00054273 0.00135601
13 Hapmap52923-rs29015102 0.76642 ARS-BFGL-NGS-119514 0.766662 0.00049271 0.00030488
13 ARS-BFGL-NGS-119514 0.766662 Hapmap38308-BTA-33903 0.767521 0.001564 0.00094276
13 Hapmap38308-BTA-33903 0.767521 ARS-BFGL-NGS-116564 0.767774 0.00112023 1.08e-06
13 ARS-BFGL-NGS-116564 0.767774 ARS-BFGL-NGS-38764 0.76822 7.002e-05 1.56e-06
13 ARS-BFGL-NGS-38764 0.76822 ARS-BFGL-NGS-97619 0.768485 0.0002721 0.00098388
13 ARS-BFGL-NGS-97619 0.768485 ARS-BFGL-NGS-111336 0.768884 1e-08 1.2e-07
13 ARS-BFGL-NGS-111336 0.768884 Hapmap35890-SCAFFOLD130234_3209 0.770482 0.00929002 0.00202644
13 Hapmap35890-SCAFFOLD130234_3209 0.770482 BTB-00546519 0.770871 0.00010998 0
13 BTB-00546519 0.770871 BTA-33921-no-rs 0.771314 0.00012484 0
13 BTA-33921-no-rs 0.771314 ARS-BFGL-NGS-25828 0.771591 4.523e-05 0
13 ARS-BFGL-NGS-25828 0.771591 BTB-00546606 0.77197 0.00035209 0.00055499
13 BTB-00546606 0.77197 ARS-BFGL-NGS-62464 0.772565 0.00019655 0.00017004
13 ARS-BFGL-NGS-62464 0.772565 Hapmap39400-BTA-33927 0.772986 0.00044108 0
13 Hapmap39400-BTA-33927 0.772986 ARS-BFGL-NGS-39114 0.7732 0.00028385 0
13 ARS-BFGL-NGS-39114 0.7732 BTB-00547162 0.77353 2.6e-07 0.00031157
13 BTB-00547162 0.77353 Hapmap38488-BTA-33933 0.773879 0.00105979 0.00018707
13 Hapmap38488-BTA-33933 0.773879 ARS-BFGL-NGS-66863 0.774198 0.00023833 1.16e-05
13 ARS-BFGL-NGS-66863 0.774198 ARS-BFGL-NGS-18031 0.774561 0.00193744 0.00147077
13 ARS-BFGL-NGS-18031 0.774561 ARS-BFGL-NGS-95538 0.779149 0.01094849 0.00341152
13 ARS-BFGL-NGS-95538 0.779149 ARS-BFGL-NGS-38412 0.780027 0.00138156 0.00083236
13 ARS-BFGL-NGS-38412 0.780027 Hapmap43238-BTA-34009 0.781281 0.00444053 0.00108169
13 Hapmap43238-BTA-34009 0.781281 ARS-BFGL-NGS-115682 0.781723 5.776e-05 0.00018114
13 ARS-BFGL-NGS-115682 0.781723 Hapmap50322-BTA-34017 0.781985 2.191e-05 6.8e-07
13 Hapmap50322-BTA-34017 0.781985 ARS-BFGL-NGS-36787 0.782535 0.00103901 0.00021797
13 ARS-BFGL-NGS-36787 0.782535 ARS-BFGL-NGS-112522 0.783961 0.00723857 0.00128378
13 ARS-BFGL-NGS-112522 0.783961 Hapmap60738-rs29023086 0.784491 0.00016017 0
13 Hapmap60738-rs29023086 0.784491 ARS-BFGL-NGS-57674 0.784744 7.044e-05 0
13 ARS-BFGL-NGS-57674 0.784744 ARS-BFGL-NGS-16572 0.785235 0.00181617 0.00065768
13 ARS-BFGL-NGS-16572 0.785235 ARS-BFGL-NGS-80280 0.785618 8.06e-05 0.00043607
13 ARS-BFGL-NGS-80280 0.785618 ARS-BFGL-NGS-32120 0.786079 1.334e-05 1.1e-07
13 ARS-BFGL-NGS-32120 0.786079 ARS-BFGL-NGS-58162 0.786805 0.00080397 8e-08
13 ARS-BFGL-NGS-58162 0.786805 ARS-BFGL-NGS-112386 0.787722 0.00222421 0.00075864
13 ARS-BFGL-NGS-112386 0.787722 UA-IFASA-9680 0.788181 0.00454983 0.00164988
13 UA-IFASA-9680 0.788181 ARS-BFGL-NGS-110409 0.788953 0.00135096 0.00024808
13 ARS-BFGL-NGS-110409 0.788953 ARS-BFGL-NGS-57373 0.789617 0.00125638 0.00045125
13 ARS-BFGL-NGS-57373 0.789617 Hapmap47255-BTA-34035 0.790028 0.00016527 6.11e-06
13 Hapmap47255-BTA-34035 0.790028 ARS-BFGL-NGS-112395 0.790858 0.00023006 2.099e-05
13 ARS-BFGL-NGS-112395 0.790858 ARS-BFGL-NGS-110534 0.79115 0.00012457 0
13 ARS-BFGL-NGS-110534 0.79115 ARS-BFGL-NGS-114069 0.791853 0.00184332 0
13 ARS-BFGL-NGS-114069 0.791853 ARS-BFGL-NGS-83944 0.792069 1.06e-06 0
13 ARS-BFGL-NGS-83944 0.792069 Hapmap38489-BTA-33960 0.792367 0.00399525 0.00138794
13 Hapmap38489-BTA-33960 0.792367 ARS-BFGL-NGS-25698 0.792616 2.49e-05 4e-07
13 ARS-BFGL-NGS-25698 0.792616 ARS-BFGL-NGS-83969 0.792966 0.00016266 0
13 ARS-BFGL-NGS-83969 0.792966 ARS-BFGL-NGS-95398 0.793914 0.00084361 2.8e-07
13 ARS-BFGL-NGS-95398 0.793914 ARS-BFGL-NGS-14408 0.794391 0.00261919 0.00018528
13 ARS-BFGL-NGS-14408 0.794391 ARS-BFGL-NGS-69613 0.794851 0.00238935 0.00027493
13 ARS-BFGL-NGS-69613 0.794851 ARS-BFGL-NGS-36793 0.795093 0.00104265 3e-08
13 ARS-BFGL-NGS-36793 0.795093 ARS-BFGL-NGS-35502 0.795309 1.14e-06 0
13 ARS-BFGL-NGS-35502 0.795309 BTA-33938-no-rs 0.796202 0.00321392 0.00101956
13 BTA-33938-no-rs 0.796202 ARS-BFGL-NGS-102859 0.796544 0.0040636 0.00152896
13 ARS-BFGL-NGS-102859 0.796544 Hapmap40789-BTA-68838 0.797557 0.00604265 0.00142659
13 Hapmap40789-BTA-68838 0.797557 ARS-BFGL-NGS-82178 0.798107 0.00179686 0.00051162
13 ARS-BFGL-NGS-82178 0.798107 ARS-BFGL-NGS-112197 0.798337 0.00098072 0.00028396
13 ARS-BFGL-NGS-112197 0.798337 ARS-BFGL-NGS-118948 0.799 0.00026827 0.00040159
13 ARS-BFGL-NGS-118948 0.799 ARS-BFGL-NGS-118584 0.799786 0.00316185 0.00217007
13 ARS-BFGL-NGS-118584 0.799786 Hapmap50323-BTA-34046 0.800172 7.689e-05 0.00019726
13 Hapmap50323-BTA-34046 0.800172 ARS-BFGL-NGS-47826 0.80094 0.00152657 0.00103434
13 ARS-BFGL-NGS-47826 0.80094 ARS-BFGL-NGS-7071 0.801176 0.00401913 7.484e-05
13 ARS-BFGL-NGS-7071 0.801176 Hapmap41120-BTA-99310 0.802486 0.00708023 0.00285405
13 Hapmap41120-BTA-99310 0.802486 BTB-01507604 0.802982 0.00118761 0.0005486
13 BTB-01507604 0.802982 Hapmap41707-BTA-99303 0.803383 0.00020912 0.00031422
13 Hapmap41707-BTA-99303 0.803383 ARS-BFGL-NGS-67848 0.803817 0.0013536 1e-08
13 ARS-BFGL-NGS-67848 0.803817 Hapmap53515-rs29024560 0.804732 0.00199959 0.0019392
13 Hapmap53515-rs29024560 0.804732 ARS-BFGL-NGS-55699 0.805013 8.863e-05 0
13 ARS-BFGL-NGS-55699 0.805013 ARS-BFGL-NGS-42473 0.805232 0.00016421 0
13 ARS-BFGL-NGS-42473 0.805232 ARS-BFGL-NGS-101078 0.80566 0.001456 0.00203215
13 ARS-BFGL-NGS-101078 0.80566 ARS-BFGL-NGS-60187 0.806269 0.00394859 0.00222078
13 ARS-BFGL-NGS-60187 0.806269 ARS-BFGL-NGS-48534 0.806475 0 0
13 ARS-BFGL-NGS-48534 0.806475 BTA-34052-no-rs 0.80686 8.903e-05 0.00045873
13 BTA-34052-no-rs 0.80686 ARS-BFGL-NGS-119917 0.807218 0.0004831 0
13 ARS-BFGL-NGS-119917 0.807218 Hapmap47256-BTA-34049 0.807989 0.00310717 0.00096859
13 Hapmap47256-BTA-34049 0.807989 ARS-BFGL-NGS-96133 0.808415 0.0007905 0.00037022
13 ARS-BFGL-NGS-96133 0.808415 BTB-01548576 0.808715 0.00067946 8.6e-07
13 BTB-01548576 0.808715 BTA-102882-no-rs 0.809308 0.00076375 0.00072351
13 BTA-102882-no-rs 0.809308 Hapmap32551-BTA-128831 0.810089 0.00054434 0.00036086
13 Hapmap32551-BTA-128831 0.810089 UA-IFASA-4008 0.81031 0.00246159 0.00062
13 UA-IFASA-4008 0.81031 Hapmap61120-rs29012586 0.810792 0.00235865 2.871e-05
13 Hapmap61120-rs29012586 0.810792 ARS-BFGL-NGS-25084 0.811269 0.00078743 8.308e-05
13 ARS-BFGL-NGS-25084 0.811269 ARS-BFGL-NGS-72634 0.812102 0.00214037 0.00184519
13 ARS-BFGL-NGS-72634 0.812102 ARS-BFGL-NGS-56575 0.81345 0.00206105 0.00183417
13 ARS-BFGL-NGS-56575 0.81345 ARS-BFGL-NGS-113195 0.813751 0.00050175 0.00093052
13 ARS-BFGL-NGS-113195 0.813751 ARS-BFGL-NGS-35781 0.814295 0.00143254 0.000204
13 ARS-BFGL-NGS-35781 0.814295 BTA-34097-no-rs 0.814507 1e-07 0
13 BTA-34097-no-rs 0.814507 ARS-BFGL-NGS-25391 0.814751 0.00183082 0.00082053
13 ARS-BFGL-NGS-25391 0.814751 ARS-BFGL-NGS-56559 0.815023 6.95e-06 0
13 ARS-BFGL-NGS-56559 0.815023 Hapmap35838-SCAFFOLD300165_20480 0.815523 0.00067535 0.00043592
13 Hapmap35838-SCAFFOLD300165_20480 0.815523 BTA-28181-no-rs 0.815783 4.44e-05 0
13 BTA-28181-no-rs 0.815783 ARS-BFGL-NGS-29997 0.816594 0.00048042 0.00061648
13 ARS-BFGL-NGS-29997 0.816594 BTA-23977-no-rs 0.817048 0.00032314 0.00021405
13 BTA-23977-no-rs 0.817048 BTB-01329459 0.818001 0.00294163 0.00419497
13 BTB-01329459 0.818001 ARS-BFGL-NGS-110690 0.818633 0.00043878 0.00018458
13 ARS-BFGL-NGS-110690 0.818633 BTA-29190-no-rs 0.822004 0.00820769 0.00333137
13 BTA-29190-no-rs 0.822004 ARS-BFGL-NGS-39164 0.822246 8.995e-05 0.00013293
13 ARS-BFGL-NGS-39164 0.822246 ARS-BFGL-BAC-15172 0.822931 2.77e-06 0.00022619
13 ARS-BFGL-BAC-15172 0.822931 ARS-BFGL-NGS-59041 0.823479 0.0003826 0.00039239
13 ARS-BFGL-NGS-59041 0.823479 ARS-BFGL-NGS-56163 0.824315 0.00273952 0.00065222
13 ARS-BFGL-NGS-56163 0.824315 BTB-01317883 0.826007 0.00247271 0.00023175
13 BTB-01317883 0.826007 ARS-BFGL-NGS-38171 0.826425 0.00022365 0.00020326
13 ARS-BFGL-NGS-38171 0.826425 Hapmap43792-BTA-122725 0.826674 0.00036238 0.00015668
13 Hapmap43792-BTA-122725 0.826674 ARS-BFGL-NGS-27923 0.826961 1.044e-05 0.00012849
13 ARS-BFGL-NGS-27923 0.826961 ARS-BFGL-NGS-90001 0.827839 0.00132619 0.00103946
13 ARS-BFGL-NGS-90001 0.827839 ARS-BFGL-NGS-92904 0.828183 0.00095808 0
13 ARS-BFGL-NGS-92904 0.828183 BTA-108110-no-rs 0.829237 0.00018786 0.00038688
13 BTA-108110-no-rs 0.829237 ARS-BFGL-NGS-87277 0.829441 1.22e-05 8.5e-07
13 ARS-BFGL-NGS-87277 0.829441 ARS-BFGL-NGS-87042 0.829837 0.00019929 9.94e-06
13 ARS-BFGL-NGS-87042 0.829837 ARS-BFGL-NGS-114977 0.830241 0.00019025 0.00085137
13 ARS-BFGL-NGS-114977 0.830241 ARS-BFGL-NGS-89423 0.831049 2.24e-05 0
13 ARS-BFGL-NGS-89423 0.831049 Hapmap49355-BTA-87438 0.831439 0.00020565 0.00043584
13 Hapmap49355-BTA-87438 0.831439 BTB-01390173 0.831778 9.702e-05 9.3e-07
13 BTB-01390173 0.831778 Hapmap40029-BTA-87430 0.832061 0 0
13 Hapmap40029-BTA-87430 0.832061 ARS-BFGL-NGS-54483 0.832291 0 0
13 ARS-BFGL-NGS-54483 0.832291 Hapmap41376-BTA-87433 0.833401 0.00110072 0.00106859
14 ARS-BFGL-NGS-94706 0.005112 Hapmap52798-ss46526455 0.007312 1.527e-05 1.9e-07
14 Hapmap52798-ss46526455 0.007312 ARS-BFGL-NGS-71749 0.007623 0.00023019 0
14 ARS-BFGL-NGS-71749 0.007623 UA-IFASA-6878 0.008109 0.00024667 0.00068581
14 UA-IFASA-6878 0.008109 UA-IFASA-8997 0.009999 0.0043806 0.00413456
14 UA-IFASA-8997 0.009999 Hapmap24715-BTC-001973 0.010448 0.00158919 0.00181239
14 Hapmap24715-BTC-001973 0.010448 ARS-BFGL-NGS-101653 0.011191 0.00030912 0.00031688
14 ARS-BFGL-NGS-101653 0.011191 UA-IFASA-6375 0.01156 0 6.565e-05
14 UA-IFASA-6375 0.01156 ARS-BFGL-NGS-26520 0.011849 0 6.277e-05
14 ARS-BFGL-NGS-26520 0.011849 Hapmap30086-BTC-002066 0.013223 0.00036591 0.0008135
14 Hapmap30086-BTC-002066 0.013223 Hapmap30646-BTC-002054 0.013514 1.397e-05 0
14 Hapmap30646-BTC-002054 0.013514 ARS-BFGL-NGS-41248 0.014034 0.00464804 0.00294
14 ARS-BFGL-NGS-41248 0.014034 Hapmap25961-BTC-003785 0.0144 1.01e-06 3e-08
14 Hapmap25961-BTC-003785 0.0144 Hapmap29758-BTC-003619 0.014727 0.00056475 0.00046599
14 Hapmap29758-BTC-003619 0.014727 UA-IFASA-5815 0.021873 0.00442102 0.00283656
14 UA-IFASA-5815 0.021873 ARS-BFGL-NGS-96957 0.023304 0.01027322 0.00211973
14 ARS-BFGL-NGS-96957 0.023304 ARS-BFGL-NGS-74378 0.026163 0.00709936 0.00626322
14 ARS-BFGL-NGS-74378 0.026163 ARS-BFGL-NGS-117542 0.026403 0.00022369 0
14 ARS-BFGL-NGS-117542 0.026403 ARS-BFGL-BAC-17627 0.026954 0.00045435 0
14 ARS-BFGL-BAC-17627 0.026954 ARS-BFGL-BAC-1511 0.027392 7.2e-07 0
14 ARS-BFGL-BAC-1511 0.027392 Hapmap30730-BTC-064822 0.027767 1.31e-06 0
14 Hapmap30730-BTC-064822 0.027767 ARS-BFGL-NGS-4054 0.028906 0.00999143 0.00143799
14 ARS-BFGL-NGS-4054 0.028906 Hapmap24777-BTC-064977 0.029893 3.948e-05 0.00103037
14 Hapmap24777-BTC-064977 0.029893 Hapmap32970-BTC-064990 0.030158 0.0006365 0
14 Hapmap32970-BTC-064990 0.030158 Hapmap24986-BTC-065021 0.030409 0 0
14 Hapmap24986-BTC-065021 0.030409 UA-IFASA-7269 0.03098 0 1.068e-05
14 UA-IFASA-7269 0.03098 Hapmap26072-BTC-065132 0.0312 0.0014555 0.00063672
14 Hapmap26072-BTC-065132 0.0312 Hapmap26527-BTC-005059 0.031473 0 8.847e-05
14 Hapmap26527-BTC-005059 0.031473 BTA-34893-no-rs 0.031799 0.00114759 8.244e-05
14 BTA-34893-no-rs 0.031799 ARS-BFGL-NGS-118081 0.032397 0.00010037 0.0001626
14 ARS-BFGL-NGS-118081 0.032397 ARS-BFGL-NGS-56327 0.033089 0 9.934e-05
14 ARS-BFGL-NGS-56327 0.033089 ARS-BFGL-NGS-100480 0.033361 0 0
14 ARS-BFGL-NGS-100480 0.033361 ARS-BFGL-NGS-102710 0.033581 0.00017448 0
14 ARS-BFGL-NGS-102710 0.033581 ARS-BFGL-NGS-42263 0.034094 0.00094689 4.2e-07
14 ARS-BFGL-NGS-42263 0.034094 UA-IFASA-5306 0.034396 5e-08 0.00026121
14 UA-IFASA-5306 0.034396 ARS-BFGL-NGS-54400 0.034649 0.00082308 0.00026004
14 ARS-BFGL-NGS-54400 0.034649 ARS-BFGL-NGS-103321 0.035135 0.00025068 0.00017502
14 ARS-BFGL-NGS-103321 0.035135 ARS-BFGL-BAC-25166 0.035341 0.0026365 2.6e-05
14 ARS-BFGL-BAC-25166 0.035341 ARS-BFGL-NGS-84713 0.035781 0.00121775 0.00067553
14 ARS-BFGL-NGS-84713 0.035781 Hapmap29889-BTC-004295 0.036231 0.00082238 0.00026201
14 Hapmap29889-BTC-004295 0.036231 Hapmap22692-BTC-068210 0.037382 0.00777749 0.00288422
14 Hapmap22692-BTC-068210 0.037382 Hapmap23302-BTC-052123 0.038191 0.00047877 0.00392975
14 Hapmap23302-BTC-052123 0.038191 Hapmap26077-BTC-067877 0.038746 0.00447178 0.00222878
14 Hapmap26077-BTC-067877 0.038746 Hapmap25217-BTC-067767 0.039068 0.00120973 0.00103408
14 Hapmap25217-BTC-067767 0.039068 ARS-BFGL-BAC-22086 0.039275 1.717e-05 7.885e-05
14 ARS-BFGL-BAC-22086 0.039275 ARS-BFGL-NGS-17644 0.039736 0.00021414 0.0004447
14 ARS-BFGL-NGS-17644 0.039736 ARS-BFGL-NGS-6240 0.040116 0.00014545 1.645e-05
14 ARS-BFGL-NGS-6240 0.040116 ARS-BFGL-NGS-41353 0.040464 0.00021805 0.00022757
14 ARS-BFGL-NGS-41353 0.040464 UA-IFASA-6329 0.040598 0.00074923 2.2e-07
14 UA-IFASA-6329 0.040598 ARS-BFGL-NGS-56339 0.040932 0.00012537 0.00016396
14 ARS-BFGL-NGS-56339 0.040932 Hapmap30182-BTC-067735 0.04125 0.00030681 0
14 Hapmap30182-BTC-067735 0.04125 ARS-BFGL-NGS-3571 0.04189 0.00154683 0.00109547
14 ARS-BFGL-NGS-3571 0.04189 Hapmap25216-BTC-067581 0.042095 5.66e-05 7.934e-05
14 Hapmap25216-BTC-067581 0.042095 UA-IFASA-8927 0.042437 0.00041804 7.64e-05
14 UA-IFASA-8927 0.042437 ARS-BFGL-NGS-118478 0.042639 0.00011853 1e-08
14 ARS-BFGL-NGS-118478 0.042639 Hapmap26076-BTC-067160 0.04324 0.00391198 0.00292343
14 Hapmap26076-BTC-067160 0.04324 Hapmap32262-BTC-066621 0.044273 0.00042845 2.62e-06
14 Hapmap32262-BTC-066621 0.044273 ARS-BFGL-NGS-115947 0.044592 0.00011153 0.00052579
14 ARS-BFGL-NGS-115947 0.044592 Hapmap30091-BTC-005211 0.045343 0.00051017 0.00437955
14 Hapmap30091-BTC-005211 0.045343 ARS-BFGL-BAC-24839 0.045864 0.00063789 0.00189128
14 ARS-BFGL-BAC-24839 0.045864 ARS-BFGL-NGS-114178 0.046067 0.0006881 7.01e-06
14 ARS-BFGL-NGS-114178 0.046067 ARS-BFGL-BAC-24804 0.047704 0.00430457 0.00384579
14 ARS-BFGL-BAC-24804 0.047704 Hapmap23454-BTC-046932 0.048063 0.00016887 0
14 Hapmap23454-BTC-046932 0.048063 Hapmap33446-BTC-057195 0.048321 0.00099423 0.00067546
14 Hapmap33446-BTC-057195 0.048321 ARS-BFGL-NGS-6759 0.048582 1.01e-06 0
14 ARS-BFGL-NGS-6759 0.048582 ARS-BFGL-BAC-18703 0.048788 2.404e-05 0.0007765
14 ARS-BFGL-BAC-18703 0.048788 Hapmap27709-BTC-057052 0.049004 0.00024812 0
14 Hapmap27709-BTC-057052 0.049004 UA-IFASA-9107 0.049636 9.4e-05 0
14 UA-IFASA-9107 0.049636 Hapmap30451-BTC-056740 0.050494 0.00025833 0.00021661
14 Hapmap30451-BTC-056740 0.050494 Hapmap26591-BTC-056596 0.050849 0.00038984 3.1e-07
14 Hapmap26591-BTC-056596 0.050849 Hapmap23618-BTC-056528 0.051264 0.0026591 0.00207198
14 Hapmap23618-BTC-056528 0.051264 Hapmap31643-BTC-056500 0.05143 2.26e-06 0
14 Hapmap31643-BTC-056500 0.05143 Hapmap32486-BTC-056478 0.051757 0.00046775 0.00034482
14 Hapmap32486-BTC-056478 0.051757 UA-IFASA-6370 0.052226 0.00346587 0.00257704
14 UA-IFASA-6370 0.052226 ARS-BFGL-NGS-95830 0.052681 6.6e-07 7.7e-07
14 ARS-BFGL-NGS-95830 0.052681 Hapmap31965-BTC-056250 0.053216 0.00135039 0.00258915
14 Hapmap31965-BTC-056250 0.053216 ARS-BFGL-BAC-10172 0.053427 0.00100281 0.00063481
14 ARS-BFGL-BAC-10172 0.053427 ARS-BFGL-NGS-43719 0.053869 0.00104081 0.00154204
14 ARS-BFGL-NGS-43719 0.053869 ARS-BFGL-NGS-112858 0.055606 0.00699079 0.00211902
14 ARS-BFGL-NGS-112858 0.055606 ARS-BFGL-BAC-1212 0.056143 0.00308607 0.00509731
14 ARS-BFGL-BAC-1212 0.056143 Hapmap24177-BTC-049968 0.056433 0 0
14 Hapmap24177-BTC-049968 0.056433 Hapmap51078-BTA-87682 0.056681 0.00127475 0.00118852
14 Hapmap51078-BTA-87682 0.056681 ARS-BFGL-NGS-55227 0.056894 0 0
14 ARS-BFGL-NGS-55227 0.056894 ARS-BFGL-NGS-113706 0.057497 0.00053267 0.00022493
14 ARS-BFGL-NGS-113706 0.057497 Hapmap32236-BTC-049785 0.05767 0 0
14 Hapmap32236-BTC-049785 0.05767 Hapmap31941-BTC-049764 0.057911 0.00041249 0.00024585
14 Hapmap31941-BTC-049764 0.057911 UA-IFASA-6228 0.05831 0.00016027 0.00027089
14 UA-IFASA-6228 0.05831 ARS-BFGL-BAC-20965 0.058515 1e-08 0
14 ARS-BFGL-BAC-20965 0.058515 ARS-BFGL-NGS-110894 0.059228 0.00216704 0.00153143
14 ARS-BFGL-NGS-110894 0.059228 Hapmap33635-BTC-049051 0.059586 2.8e-07 0.00047351
14 Hapmap33635-BTC-049051 0.059586 Hapmap27091-BTC-048823 0.059983 1.213e-05 0.00015933
14 Hapmap27091-BTC-048823 0.059983 Hapmap23851-BTC-048718 0.060292 9.977e-05 2.61e-06
14 Hapmap23851-BTC-048718 0.060292 Hapmap32472-BTC-048294 0.060905 0.00030693 0.00030698
14 Hapmap32472-BTC-048294 0.060905 UA-IFASA-7408 0.061137 3.523e-05 0
14 UA-IFASA-7408 0.061137 Hapmap22665-BTC-070320 0.061388 0 9.919e-05
14 Hapmap22665-BTC-070320 0.061388 UA-IFASA-7038 0.061931 0 1.3e-06
14 UA-IFASA-7038 0.061931 Hapmap25718-BTC-048274 0.06254 0.00346109 0.00270605
14 Hapmap25718-BTC-048274 0.06254 Hapmap32234-BTC-048199 0.062754 0.00026265 6.97e-06
14 Hapmap32234-BTC-048199 0.062754 Hapmap25435-BTC-048160 0.063032 0 0.0003181
14 Hapmap25435-BTC-048160 0.063032 Hapmap26283-BTC-048098 0.063318 0.00090912 0.00030306
14 Hapmap26283-BTC-048098 0.063318 Hapmap32948-BTC-047992 0.064752 0.00057636 0.00118853
14 Hapmap32948-BTC-047992 0.064752 ARS-BFGL-NGS-102953 0.065032 0 0.00037307
14 ARS-BFGL-NGS-102953 0.065032 ARS-BFGL-BAC-12761 0.065266 0.00013582 0.00015254
14 ARS-BFGL-BAC-12761 0.065266 Hapmap24756-BTC-047876 0.065518 4.374e-05 0.00062593
14 Hapmap24756-BTC-047876 0.065518 Hapmap25716-BTC-047850 0.065742 0 0
14 Hapmap25716-BTC-047850 0.065742 Hapmap25432-BTC-047805 0.066086 0.00039573 1e-08
14 Hapmap25432-BTC-047805 0.066086 Hapmap23799-BTC-047701 0.066809 0.00246809 0.00403422
14 Hapmap23799-BTC-047701 0.066809 Hapmap31626-BTC-047671 0.067094 0.00135205 0.00075888
14 Hapmap31626-BTC-047671 0.067094 ARS-BFGL-NGS-73096 0.068508 0.00611925 0.00178883
14 ARS-BFGL-NGS-73096 0.068508 ARS-BFGL-BAC-8730 0.068883 7.678e-05 0.00018027
14 ARS-BFGL-BAC-8730 0.068883 ARS-BFGL-BAC-1020 0.068897 4.744e-05 0
14 ARS-BFGL-BAC-1020 0.068897 ARS-BFGL-NGS-20781 0.069129 0.00212825 0.00150197
14 ARS-BFGL-NGS-20781 0.069129 ARS-BFGL-NGS-16109 0.069622 0.0014632 0.00124016
14 ARS-BFGL-NGS-16109 0.069622 Hapmap24518-BTC-062393 0.070248 0.00148172 0.00057522
14 Hapmap24518-BTC-062393 0.070248 Hapmap26905-BTC-062381 0.070497 0.0002835 0
14 Hapmap26905-BTC-062381 0.070497 Hapmap31989-BTC-062364 0.070741 0.00094138 0.00053885
14 Hapmap31989-BTC-062364 0.070741 Hapmap41162-BTA-115830 0.071059 0.00018727 0
14 Hapmap41162-BTA-115830 0.071059 Hapmap27714-BTC-062128 0.071687 0 0.00020026
14 Hapmap27714-BTC-062128 0.071687 ARS-BFGL-NGS-28337 0.072256 0.00092624 2.811e-05
14 ARS-BFGL-NGS-28337 0.072256 Hapmap23736-BTC-062102 0.072914 0.00135089 0.00059453
14 Hapmap23736-BTC-062102 0.072914 Hapmap26322-BTC-062079 0.073129 0.00044112 0.00019428
14 Hapmap26322-BTC-062079 0.073129 UA-IFASA-8561 0.073468 0 0
14 UA-IFASA-8561 0.073468 Hapmap22779-BTC-061888 0.074155 0.00060582 0
14 Hapmap22779-BTC-061888 0.074155 Hapmap26904-BTC-061747 0.074426 0.00011851 0.000614
14 Hapmap26904-BTC-061747 0.074426 Hapmap30441-BTC-052405 0.075689 0.00605127 0.00369859
14 Hapmap30441-BTC-052405 0.075689 ARS-BFGL-NGS-85289 0.076269 0.00208721 0.00479125
14 ARS-BFGL-NGS-85289 0.076269 ARS-BFGL-NGS-19923 0.07818 0.0028685 0.00181683
14 ARS-BFGL-NGS-19923 0.07818 ARS-BFGL-NGS-76248 0.078465 0.00015052 0.00013772
14 ARS-BFGL-NGS-76248 0.078465 ARS-BFGL-NGS-29470 0.079172 0.00483524 0.0022856
14 ARS-BFGL-NGS-29470 0.079172 Hapmap30095-BTC-006664 0.080893 0.00113797 0.00150785
14 Hapmap30095-BTC-006664 0.080893 ARS-BFGL-NGS-91421 0.081181 0.00043269 0.00033021
14 ARS-BFGL-NGS-91421 0.081181 UA-IFASA-5474 0.081508 0.00126634 0.00013399
14 UA-IFASA-5474 0.081508 Hapmap41241-BTA-35529 0.083101 0.00269965 0.00219825
14 Hapmap41241-BTA-35529 0.083101 ARS-BFGL-NGS-101419 0.083491 7.434e-05 2e-08
14 ARS-BFGL-NGS-101419 0.083491 ARS-BFGL-BAC-18370 0.083712 0.00166507 0.00164989
14 ARS-BFGL-BAC-18370 0.083712 ARS-BFGL-NGS-78917 0.083935 0.00010534 0.00057422
14 ARS-BFGL-NGS-78917 0.083935 Hapmap31565-BTC-007750 0.084411 0.00044062 8e-08
14 Hapmap31565-BTC-007750 0.084411 ARS-BFGL-BAC-20850 0.084866 0.00030529 0
14 ARS-BFGL-BAC-20850 0.084866 Hapmap30097-BTC-007678 0.08522 7.9e-07 0
14 Hapmap30097-BTC-007678 0.08522 Hapmap31564-BTC-007633 0.085513 5.836e-05 0
14 Hapmap31564-BTC-007633 0.085513 ARS-BFGL-NGS-71623 0.086183 0.00025234 0.0003597
14 ARS-BFGL-NGS-71623 0.086183 Hapmap24032-BTC-007493 0.086415 0.00024307 0.00058192
14 Hapmap24032-BTC-007493 0.086415 UA-IFASA-5356 0.086853 7.438e-05 0.00033887
14 UA-IFASA-5356 0.086853 ARS-BFGL-BAC-20217 0.087568 0.00092724 0.00065578
14 ARS-BFGL-BAC-20217 0.087568 ARS-BFGL-BAC-20798 0.087905 0 0.00029779
14 ARS-BFGL-BAC-20798 0.087905 ARS-BFGL-NGS-1857 0.08878 0.00119219 0.00229443
14 ARS-BFGL-NGS-1857 0.08878 Hapmap24767-BTC-058058 0.089089 0 0
14 Hapmap24767-BTC-058058 0.089089 Hapmap22733-BTC-058037 0.089316 0.002416 0.00103789
14 Hapmap22733-BTC-058037 0.089316 UA-IFASA-6233 0.090356 0.0010597 0.00055498
14 UA-IFASA-6233 0.090356 ARS-BFGL-NGS-41494 0.090631 0.00194304 0.00142796
14 ARS-BFGL-NGS-41494 0.090631 Hapmap24065-BTC-072634 0.091817 0.00029293 8.9e-07
14 Hapmap24065-BTC-072634 0.091817 ARS-BFGL-NGS-28580 0.092442 0.00023575 0.00060364
14 ARS-BFGL-NGS-28580 0.092442 Hapmap30986-BTC-056068 0.092831 0.00171329 0.00128925
14 Hapmap30986-BTC-056068 0.092831 Hapmap26301-BTC-055949 0.093247 0 2.4e-06
14 Hapmap26301-BTC-055949 0.093247 Hapmap25450-BTC-055819 0.093617 0 2.44e-06
14 Hapmap25450-BTC-055819 0.093617 Hapmap30158-BTC-057468 0.094026 0.000141 0.00027474
14 Hapmap30158-BTC-057468 0.094026 Hapmap26890-BTC-057492 0.094277 0 0
14 Hapmap26890-BTC-057492 0.094277 ARS-BFGL-NGS-115397 0.094529 0 0
14 ARS-BFGL-NGS-115397 0.094529 Hapmap26606-BTC-063486 0.095197 0.0011463 0.00033685
14 Hapmap26606-BTC-063486 0.095197 Hapmap22906-BTC-050650 0.095708 0.00179036 0.00079482
14 Hapmap22906-BTC-050650 0.095708 Hapmap31653-BTC-058682 0.095974 0.00042412 0
14 Hapmap31653-BTC-058682 0.095974 Hapmap31893-BTC-008716 0.096246 0.00231207 0.00443579
14 Hapmap31893-BTC-008716 0.096246 Hapmap24111-BTC-009033 0.096506 0.00057269 0.00011656
14 Hapmap24111-BTC-009033 0.096506 Hapmap27495-BTC-009081 0.096737 0.00191351 0.00078974
14 Hapmap27495-BTC-009081 0.096737 Hapmap25145-BTC-009159 0.096968 0.00014148 1.26e-06
14 Hapmap25145-BTC-009159 0.096968 Hapmap54453-rs29015999 0.09745 0.00258098 0.00187766
14 Hapmap54453-rs29015999 0.09745 Hapmap31246-BTC-009295 0.09817 0.00011918 0.001242
14 Hapmap31246-BTC-009295 0.09817 Hapmap26247-BTC-009319 0.098522 0.00171941 1.33e-05
14 Hapmap26247-BTC-009319 0.098522 UA-IFASA-7013 0.099259 0.00122528 0.00035645
14 UA-IFASA-7013 0.099259 ARS-BFGL-BAC-31572 0.099497 1e-08 0
14 ARS-BFGL-BAC-31572 0.099497 Hapmap29763-BTC-009422 0.100114 0.00111841 0.00058761
14 Hapmap29763-BTC-009422 0.100114 Hapmap27677-BTC-009441 0.100388 0 0
14 Hapmap27677-BTC-009441 0.100388 ARS-BFGL-BAC-27127 0.100623 1.201e-05 2e-08
14 ARS-BFGL-BAC-27127 0.100623 Hapmap30927-BTC-009475 0.100864 1.425e-05 1e-08
14 Hapmap30927-BTC-009475 0.100864 Hapmap25965-BTC-009503 0.101083 4.444e-05 5e-07
14 Hapmap25965-BTC-009503 0.101083 Hapmap53853-rs29015157 0.102092 0.000413 0.00025399
14 Hapmap53853-rs29015157 0.102092 Hapmap24051-BTC-053131 0.103005 0.001012 0.00089744
14 Hapmap24051-BTC-053131 0.103005 ARS-BFGL-NGS-31174 0.103734 0.00154631 0.00140616
14 ARS-BFGL-NGS-31174 0.103734 Hapmap30100-BTC-009671 0.103974 0.00251393 0.00039647
14 Hapmap30100-BTC-009671 0.103974 Hapmap26533-BTC-009833 0.104264 0.00021342 0.00026888
14 Hapmap26533-BTC-009833 0.104264 Hapmap31248-BTC-010204 0.10508 0.00060091 0.00075709
14 Hapmap31248-BTC-010204 0.10508 ARS-BFGL-NGS-117252 0.105283 1.352e-05 0.00058682
14 ARS-BFGL-NGS-117252 0.105283 Hapmap42591-BTA-57149 0.106181 0.00391044 0.00106087
14 Hapmap42591-BTA-57149 0.106181 Hapmap36733-SCAFFOLD230838_1182 0.106447 0.00024471 0.0008978
14 Hapmap36733-SCAFFOLD230838_1182 0.106447 Hapmap23621-BTC-064696 0.106849 0.00047241 3.2e-07
14 Hapmap23621-BTC-064696 0.106849 Hapmap27348-BTC-064649 0.107242 0 0.00014425
14 Hapmap27348-BTC-064649 0.107242 ARS-BFGL-NGS-17803 0.107887 0 9.24e-06
14 ARS-BFGL-NGS-17803 0.107887 Hapmap23620-BTC-064278 0.108394 0.00010971 3.3e-07
14 Hapmap23620-BTC-064278 0.108394 Hapmap30171-BTC-063976 0.108937 0.00107152 0.00067556
14 Hapmap30171-BTC-063976 0.108937 Hapmap25468-BTC-063927 0.109148 0.00024796 3e-08
14 Hapmap25468-BTC-063927 0.109148 Hapmap23251-BTC-063743 0.10936 0.00038313 0.00109215
14 Hapmap23251-BTC-063743 0.10936 Hapmap22917-BTC-068800 0.109848 0.00076156 0.0005745
14 Hapmap22917-BTC-068800 0.109848 Hapmap25440-BTC-053771 0.11011 7.04e-05 0
14 Hapmap25440-BTC-053771 0.11011 Hapmap26328-BTC-063507 0.110797 0.00043883 0.00114765
14 Hapmap26328-BTC-063507 0.110797 Hapmap25770-BTC-068957 0.111082 0.00035002 0.00015678
14 Hapmap25770-BTC-068957 0.111082 Hapmap27846-BTC-068984 0.11135 7.964e-05 0.00051704
14 Hapmap27846-BTC-068984 0.11135 ARS-BFGL-NGS-18053 0.111986 0.00167187 0.00067817
14 ARS-BFGL-NGS-18053 0.111986 Hapmap38378-BTA-114219 0.114899 0.00391751 0.00140074
14 Hapmap38378-BTA-114219 0.114899 Hapmap24056-BTC-060048 0.115119 0.0004684 3.194e-05
14 Hapmap24056-BTC-060048 0.115119 Hapmap33448-BTC-060018 0.11559 5.39e-05 0.00043062
14 Hapmap33448-BTC-060018 0.11559 UA-IFASA-5274 0.116724 0.00338998 0.00139813
14 UA-IFASA-5274 0.116724 ARS-BFGL-NGS-53454 0.11708 0.00048879 0
14 ARS-BFGL-NGS-53454 0.11708 ARS-BFGL-NGS-70236 0.117636 0.00065828 1e-07
14 ARS-BFGL-NGS-70236 0.117636 Hapmap39020-BTA-35975 0.117874 0.00018056 1.6e-07
14 Hapmap39020-BTA-35975 0.117874 ARS-BFGL-NGS-76832 0.118205 0.0003788 0.00122222
14 ARS-BFGL-NGS-76832 0.118205 ARS-BFGL-NGS-104836 0.119094 0.00467003 0.00374945
14 ARS-BFGL-NGS-104836 0.119094 BTB-00553140 0.11938 9.777e-05 8e-08
14 BTB-00553140 0.11938 ARS-BFGL-NGS-119211 0.119675 4.81e-06 8.65e-06
14 ARS-BFGL-NGS-119211 0.119675 BTA-35971-no-rs 0.120319 0.000658 0.00061224
14 BTA-35971-no-rs 0.120319 Hapmap57409-rs29021898 0.12052 9.023e-05 8.47e-06
14 Hapmap57409-rs29021898 0.12052 ARS-BFGL-NGS-119442 0.120733 0.00055529 0.00143582
14 ARS-BFGL-NGS-119442 0.120733 UA-IFASA-6560 0.121854 0.00115679 0.00255954
14 UA-IFASA-6560 0.121854 ARS-BFGL-NGS-8221 0.122223 0.00062034 0.00049592
14 ARS-BFGL-NGS-8221 0.122223 Hapmap23784-BTC-010226 0.122495 1.42e-06 0
14 Hapmap23784-BTC-010226 0.122495 ARS-BFGL-NGS-76907 0.12273 0.00025301 0.00040005
14 ARS-BFGL-NGS-76907 0.12273 UA-IFASA-6753 0.123165 0.0007643 0.00278439
14 UA-IFASA-6753 0.123165 ARS-BFGL-NGS-77195 0.123526 0 1e-08
14 ARS-BFGL-NGS-77195 0.123526 ARS-BFGL-NGS-82479 0.123727 0.00070706 0.0006702
14 ARS-BFGL-NGS-82479 0.123727 ARS-BFGL-NGS-26975 0.123932 0.00014124 0.00124051
14 ARS-BFGL-NGS-26975 0.123932 ARS-BFGL-NGS-13077 0.124135 9.662e-05 2e-08
14 ARS-BFGL-NGS-13077 0.124135 ARS-BFGL-NGS-24160 0.124639 0.00013787 0.00059238
14 ARS-BFGL-NGS-24160 0.124639 ARS-BFGL-NGS-105600 0.124861 0 0
14 ARS-BFGL-NGS-105600 0.124861 Hapmap46741-BTA-00625 0.125637 0.00012533 0.00031636
14 Hapmap46741-BTA-00625 0.125637 UA-IFASA-7696 0.128827 0.0036443 0.00511544
14 UA-IFASA-7696 0.128827 Hapmap47521-BTA-120525 0.130437 0.0012998 0.00319273
14 Hapmap47521-BTA-120525 0.130437 UA-IFASA-8537 0.131044 3.51e-06 0
14 UA-IFASA-8537 0.131044 Hapmap58424-rs29021188 0.140082 0.00865202 0.00935882
14 Hapmap58424-rs29021188 0.140082 BTB-01109980 0.14073 0.00149138 0.00209831
14 BTB-01109980 0.14073 BTA-85430-no-rs 0.141355 0.00010976 7.23e-06
14 BTA-85430-no-rs 0.141355 ARS-BFGL-NGS-55359 0.141683 0.0011345 0.00173876
14 ARS-BFGL-NGS-55359 0.141683 UA-IFASA-5902 0.142348 0.00359713 0.00398569
14 UA-IFASA-5902 0.142348 ARS-BFGL-NGS-116053 0.143528 0.00250658 0.00232497
14 ARS-BFGL-NGS-116053 0.143528 ARS-BFGL-NGS-108913 0.144428 0.00035155 5e-08
14 ARS-BFGL-NGS-108913 0.144428 ARS-BFGL-NGS-64738 0.145154 5e-08 0
14 ARS-BFGL-NGS-64738 0.145154 ARS-BFGL-NGS-101433 0.146508 0.0023053 0.00337157
14 ARS-BFGL-NGS-101433 0.146508 ARS-BFGL-NGS-117354 0.146712 0 4e-08
14 ARS-BFGL-NGS-117354 0.146712 ARS-BFGL-NGS-37911 0.148128 0.00051502 0.00099504
14 ARS-BFGL-NGS-37911 0.148128 BTA-122374-no-rs 0.148585 0.0001713 0.00018402
14 BTA-122374-no-rs 0.148585 ARS-BFGL-NGS-63270 0.149042 0 7.7e-07
14 ARS-BFGL-NGS-63270 0.149042 ARS-BFGL-NGS-549 0.14948 8.504e-05 0
14 ARS-BFGL-NGS-549 0.14948 UA-IFASA-5528 0.150987 0 3e-08
14 UA-IFASA-5528 0.150987 ARS-USMARC-20 0.151539 0.00118239 0.00175704
14 ARS-USMARC-20 0.151539 Hapmap58921-rs29010046 0.153241 0.00096673 0.00025988
14 Hapmap58921-rs29010046 0.153241 BTA-122375-no-rs 0.153455 5.25e-06 1.4e-07
14 BTA-122375-no-rs 0.153455 ARS-BFGL-NGS-86648 0.153888 0.00374709 0.00355358
14 ARS-BFGL-NGS-86648 0.153888 UA-IFASA-6545 0.154818 0.00161777 0.00174395
14 UA-IFASA-6545 0.154818 ARS-BFGL-NGS-103654 0.155299 0.00272029 0.00080386
14 ARS-BFGL-NGS-103654 0.155299 BTB-01072588 0.155597 0 0
14 BTB-01072588 0.155597 Hapmap48753-BTA-42138 0.156626 0 7.057e-05
14 Hapmap48753-BTA-42138 0.156626 BTB-00672453 0.157093 0 3.787e-05
14 BTB-00672453 0.157093 Hapmap41259-BTA-42142 0.157414 0 0
14 Hapmap41259-BTA-42142 0.157414 ARS-BFGL-NGS-114730 0.157926 0.00102455 0.001141
14 ARS-BFGL-NGS-114730 0.157926 Hapmap50356-BTA-42148 0.158147 0.00032563 1.506e-05
14 Hapmap50356-BTA-42148 0.158147 UA-IFASA-9282 0.158697 0.00026979 1e-08
14 UA-IFASA-9282 0.158697 UA-IFASA-5697 0.158951 6.62e-05 4.9e-07
14 UA-IFASA-5697 0.158951 ARS-BFGL-NGS-82859 0.159298 7.237e-05 0.00066709
14 ARS-BFGL-NGS-82859 0.159298 ARS-BFGL-BAC-14014 0.159989 0.00357197 0.00429189
14 ARS-BFGL-BAC-14014 0.159989 Hapmap38314-BTA-42171 0.16025 0.00011157 0.00060593
14 Hapmap38314-BTA-42171 0.16025 ARS-BFGL-NGS-30433 0.16243 0.00548623 0.00569213
14 ARS-BFGL-NGS-30433 0.16243 BTA-35990-no-rs 0.162836 0.0002864 0
14 BTA-35990-no-rs 0.162836 BTB-00553468 0.164946 0.00274905 0.00150643
14 BTB-00553468 0.164946 Hapmap38405-BTA-35996 0.166368 9.306e-05 2e-08
14 Hapmap38405-BTA-35996 0.166368 BTB-00553641 0.166709 0.00025833 2.65e-06
14 BTB-00553641 0.166709 ARS-BFGL-BAC-1149 0.168115 0.00054001 0.00115972
14 ARS-BFGL-BAC-1149 0.168115 BTB-00554463 0.169693 0.00060603 0.00130104
14 BTB-00554463 0.169693 ARS-BFGL-NGS-12878 0.170716 2.63e-06 0.00037853
14 ARS-BFGL-NGS-12878 0.170716 Hapmap35428-SCAFFOLD30676_22025 0.172127 0.00493344 0.00343231
14 Hapmap35428-SCAFFOLD30676_22025 0.172127 BTA-36021-no-rs 0.173426 0.00177764 0.00294222
14 BTA-36021-no-rs 0.173426 BTB-00554640 0.174032 0.00082896 0.00136615
14 BTB-00554640 0.174032 BTB-01774363 0.174854 2.204e-05 4.1e-07
14 BTB-01774363 0.174854 BTB-01774397 0.175284 0 0
14 BTB-01774397 0.175284 ARS-BFGL-NGS-101630 0.176149 0.00032954 0.00098447
14 ARS-BFGL-NGS-101630 0.176149 ARS-BFGL-NGS-116233 0.177066 2.9e-07 1.23e-06
14 ARS-BFGL-NGS-116233 0.177066 BTB-00248572 0.177997 0.00083551 0.0013626
14 BTB-00248572 0.177997 ARS-BFGL-NGS-106185 0.179486 0.00163209 0.00204083
14 ARS-BFGL-NGS-106185 0.179486 ARS-BFGL-NGS-32563 0.180392 0.00059843 0.00079101
14 ARS-BFGL-NGS-32563 0.180392 UA-IFASA-6305 0.182809 0.00135915 0.00195443
14 UA-IFASA-6305 0.182809 Hapmap32629-BTA-156370 0.183339 0 0.00021315
14 Hapmap32629-BTA-156370 0.183339 BTB-01720377 0.183912 0.00250724 0.00067015
14 BTB-01720377 0.183912 BTB-00555185 0.184804 0.00034033 0
14 BTB-00555185 0.184804 BTA-36062-no-rs 0.186074 0.00087064 0.00191088
14 BTA-36062-no-rs 0.186074 Hapmap47925-BTA-36060 0.186635 0.00034228 0.00120239
14 Hapmap47925-BTA-36060 0.186635 ARS-BFGL-NGS-28867 0.187143 1.23e-06 0
14 ARS-BFGL-NGS-28867 0.187143 UA-IFASA-6356 0.187383 4.8e-07 0
14 UA-IFASA-6356 0.187383 ARS-BFGL-NGS-74296 0.18812 0.00234705 0.00114676
14 ARS-BFGL-NGS-74296 0.18812 ARS-BFGL-NGS-54787 0.189956 0.00231364 0.00214801
14 ARS-BFGL-NGS-54787 0.189956 ARS-BFGL-NGS-25065 0.192188 0.00310457 0.00094582
14 ARS-BFGL-NGS-25065 0.192188 Hapmap35443-SCAFFOLD20068_27016 0.193087 0.00099859 0.00091507
14 Hapmap35443-SCAFFOLD20068_27016 0.193087 ARS-BFGL-NGS-6136 0.194243 0.00139043 3.4e-07
14 ARS-BFGL-NGS-6136 0.194243 ARS-BFGL-NGS-36955 0.194523 0 0.00032331
14 ARS-BFGL-NGS-36955 0.194523 ARS-BFGL-NGS-43802 0.195163 0 1.106e-05
14 ARS-BFGL-NGS-43802 0.195163 ARS-BFGL-NGS-102610 0.198168 0.00011545 0.000324
14 ARS-BFGL-NGS-102610 0.198168 ARS-BFGL-NGS-22262 0.19841 0.0008479 0.00041489
14 ARS-BFGL-NGS-22262 0.19841 ARS-BFGL-NGS-28898 0.199238 0.00078464 2.577e-05
14 ARS-BFGL-NGS-28898 0.199238 Hapmap32588-BTA-147384 0.199458 0 0
14 Hapmap32588-BTA-147384 0.199458 ARS-BFGL-NGS-100407 0.199904 0.00147517 0.00078918
14 ARS-BFGL-NGS-100407 0.199904 UA-IFASA-6634 0.200193 1.642e-05 2.56e-06
14 UA-IFASA-6634 0.200193 Hapmap41993-BTA-86407 0.201536 0.00023198 0.00148841
14 Hapmap41993-BTA-86407 0.201536 ARS-BFGL-NGS-94777 0.201847 0.00090228 0.0005839
14 ARS-BFGL-NGS-94777 0.201847 Hapmap54398-rs29020900 0.202337 0 2.6e-07
14 Hapmap54398-rs29020900 0.202337 Hapmap41372-BTA-86411 0.203483 0.00065483 0.00076514
14 Hapmap41372-BTA-86411 0.203483 UA-IFASA-7482 0.204065 1.039e-05 0.0002407
14 UA-IFASA-7482 0.204065 ARS-BFGL-NGS-68879 0.205096 0.00277278 0.00335185
14 ARS-BFGL-NGS-68879 0.205096 Hapmap40705-BTA-28727 0.205389 7.6e-07 4.4e-07
14 Hapmap40705-BTA-28727 0.205389 ARS-BFGL-BAC-1180 0.205741 0.0004054 0.00035585
14 ARS-BFGL-BAC-1180 0.205741 BTB-00556501 0.206138 0.0002167 1.539e-05
14 BTB-00556501 0.206138 Hapmap32552-BTA-129045 0.206732 0.00033215 8.022e-05
14 Hapmap32552-BTA-129045 0.206732 Hapmap50246-BTA-117246 0.207133 0.00067047 0.0009391
14 Hapmap50246-BTA-117246 0.207133 ARS-BFGL-NGS-111958 0.207425 0.00034623 0.00047991
14 ARS-BFGL-NGS-111958 0.207425 BTB-01252028 0.208931 0.00354132 0.00227422
14 BTB-01252028 0.208931 ARS-BFGL-BAC-12159 0.209316 0.00064936 0.00119589
14 ARS-BFGL-BAC-12159 0.209316 BTB-01252321 0.209878 1e-08 0.00043763
14 BTB-01252321 0.209878 BTB-01252375 0.210221 0.0004951 3e-08
14 BTB-01252375 0.210221 BTB-01252337 0.210644 0.00039275 1.66e-06
14 BTB-01252337 0.210644 ARS-BFGL-NGS-34390 0.211687 0.00048409 0.00113508
14 ARS-BFGL-NGS-34390 0.211687 UA-IFASA-9039 0.212208 0.00016454 1.1e-07
14 UA-IFASA-9039 0.212208 BTA-34264-no-rs 0.212648 0.00086385 8.961e-05
14 BTA-34264-no-rs 0.212648 ARS-BFGL-NGS-26028 0.212914 0.00031237 0.00075323
14 ARS-BFGL-NGS-26028 0.212914 Hapmap40063-BTA-34263 0.213288 4.9e-07 3.559e-05
14 Hapmap40063-BTA-34263 0.213288 Hapmap60530-rs29020019 0.213993 0.00352081 0.00158221
14 Hapmap60530-rs29020019 0.213993 ARS-BFGL-NGS-14172 0.214457 0.00053732 0.00092772
14 ARS-BFGL-NGS-14172 0.214457 ARS-BFGL-NGS-42006 0.214677 0.00083441 2.695e-05
14 ARS-BFGL-NGS-42006 0.214677 ARS-BFGL-NGS-75663 0.215969 1.01e-06 0
14 ARS-BFGL-NGS-75663 0.215969 UA-IFASA-6711 0.216899 0.00049343 0.0016246
14 UA-IFASA-6711 0.216899 BTB-00556813 0.217272 0.00185476 0.00062627
14 BTB-00556813 0.217272 ARS-BFGL-NGS-106196 0.217644 0 0
14 ARS-BFGL-NGS-106196 0.217644 BTA-34248-no-rs 0.21787 0.0015034 0.00223466
14 BTA-34248-no-rs 0.21787 UA-IFASA-7382 0.218181 0 0
14 UA-IFASA-7382 0.218181 ARS-BFGL-NGS-15935 0.219143 8.837e-05 0.00029595
14 ARS-BFGL-NGS-15935 0.219143 Hapmap49966-BTA-34362 0.219368 0.00019056 1.192e-05
14 Hapmap49966-BTA-34362 0.219368 BTB-01953819 0.22162 2.038e-05 0.00057408
14 BTB-01953819 0.22162 BTB-01417924 0.225265 0.00220473 0.00203726
14 BTB-01417924 0.225265 Hapmap44358-BTA-24265 0.226193 0.00011036 0.00011293
14 Hapmap44358-BTA-24265 0.226193 ARS-BFGL-NGS-110427 0.226712 0.0018214 0.00350355
14 ARS-BFGL-NGS-110427 0.226712 BTB-01532239 0.227813 0.0036239 0.00271332
14 BTB-01532239 0.227813 Hapmap41234-BTA-34285 0.23431 0.00856492 0.00945428
14 Hapmap41234-BTA-34285 0.23431 BTB-02056709 0.234983 3.472e-05 0.00010394
14 BTB-02056709 0.234983 BTB-00559128 0.235392 4.871e-05 0
14 BTB-00559128 0.235392 BTB-01779799 0.236755 0.00163076 0.00321787
14 BTB-01779799 0.236755 Hapmap50664-BTA-34279 0.237831 0.0003337 3.76e-06
14 Hapmap50664-BTA-34279 0.237831 ARS-BFGL-NGS-113949 0.238248 0.00023677 0.00128269
14 ARS-BFGL-NGS-113949 0.238248 Hapmap54618-rs29021334 0.239379 0.00028182 0
14 Hapmap54618-rs29021334 0.239379 ARS-BFGL-NGS-36089 0.240196 0.00028266 0.00041071
14 ARS-BFGL-NGS-36089 0.240196 ARS-BFGL-NGS-111395 0.240534 0.00011938 0.00124928
14 ARS-BFGL-NGS-111395 0.240534 Hapmap49927-BTA-24548 0.240928 0 0
14 Hapmap49927-BTA-24548 0.240928 Hapmap39876-BTA-97370 0.241728 0.00071155 0.00105919
14 Hapmap39876-BTA-97370 0.241728 BTA-97369-no-rs 0.242034 0.00024074 0.00059888
14 BTA-97369-no-rs 0.242034 Hapmap32241-BTC-054753 0.242775 1.126e-05 1.2e-07
14 Hapmap32241-BTC-054753 0.242775 ARS-BFGL-NGS-8308 0.242976 0 0
14 ARS-BFGL-NGS-8308 0.242976 Hapmap25446-BTC-054694 0.243191 0 0
14 Hapmap25446-BTC-054694 0.243191 Hapmap24966-BTC-054594 0.243963 0.0021813 0.00092307
14 Hapmap24966-BTC-054594 0.243963 BTB-01143648 0.244842 0.00054599 0.00178372
14 BTB-01143648 0.244842 UA-IFASA-8415 0.245394 3.569e-05 3.71e-06
14 UA-IFASA-8415 0.245394 Hapmap40958-BTA-34312 0.24767 0.0021893 0.00162374
14 Hapmap40958-BTA-34312 0.24767 Hapmap32434-BTC-011497 0.247905 0 1e-08
14 Hapmap32434-BTC-011497 0.247905 ARS-BFGL-NGS-35159 0.248251 6e-08 9.245e-05
14 ARS-BFGL-NGS-35159 0.248251 ARS-BFGL-NGS-83583 0.249146 0.00284932 0.00132721
14 ARS-BFGL-NGS-83583 0.249146 ARS-BFGL-NGS-32721 0.249378 4.533e-05 0
14 ARS-BFGL-NGS-32721 0.249378 Hapmap28828-BTC-011250 0.250306 0.00128122 0.00038035
14 Hapmap28828-BTC-011250 0.250306 UA-IFASA-7902 0.251174 0.00061128 0.0006429
14 UA-IFASA-7902 0.251174 Hapmap31672-BTC-065429 0.251529 0 0
14 Hapmap31672-BTC-065429 0.251529 Hapmap23524-BTC-065402 0.25191 0.00029441 0
14 Hapmap23524-BTC-065402 0.25191 Hapmap27935-BTC-065354 0.252159 0 0
14 Hapmap27935-BTC-065354 0.252159 Hapmap25761-BTC-065280 0.252661 0.00068335 0.00107918
14 Hapmap25761-BTC-065280 0.252661 BTB-01280026 0.253542 0.00023716 0.00032957
14 BTB-01280026 0.253542 Hapmap30734-BTC-065251 0.254322 0.00030957 0.00054457
14 Hapmap30734-BTC-065251 0.254322 Hapmap23509-BTC-073113 0.255158 0.0016823 0.00171942
14 Hapmap23509-BTC-073113 0.255158 Hapmap24414-BTC-073009 0.256389 0.000434 0.00010316
14 Hapmap24414-BTC-073009 0.256389 Hapmap28032-BTC-072944 0.257259 0.00014307 0.00116135
14 Hapmap28032-BTC-072944 0.257259 Hapmap23456-BTC-072918 0.25745 0.00044311 0.00161698
14 Hapmap23456-BTC-072918 0.25745 ARS-BFGL-NGS-116462 0.258942 0.00049589 0.00101698
14 ARS-BFGL-NGS-116462 0.258942 ARS-BFGL-BAC-1302 0.259234 7.417e-05 0.00012065
14 ARS-BFGL-BAC-1302 0.259234 Hapmap32182-BTC-010642 0.259531 2.36e-06 0
14 Hapmap32182-BTC-010642 0.259531 Hapmap24928-BTC-010710 0.259884 4e-07 0.00015659
14 Hapmap24928-BTC-010710 0.259884 Hapmap31252-BTC-010762 0.260124 0 0
14 Hapmap31252-BTC-010762 0.260124 Hapmap24929-BTC-010866 0.260475 4.431e-05 0
14 Hapmap24929-BTC-010866 0.260475 UA-IFASA-7062 0.260687 0 0
14 UA-IFASA-7062 0.260687 ARS-USMARC-Parent-DQ984826-rs29027559 0.260688 0 0
14 ARS-USMARC-Parent-DQ984826-rs29027559 0.260688 Hapmap25002-BTC-073386 0.26125 0.00263405 0.00182247
14 Hapmap25002-BTC-073386 0.26125 UA-IFASA-6332 0.261632 0.00113015 0.00093582
14 UA-IFASA-6332 0.261632 UA-IFASA-7947 0.261922 0 0
14 UA-IFASA-7947 0.261922 Hapmap60213-rs29014046 0.262331 0 0
14 Hapmap60213-rs29014046 0.262331 Hapmap27563-BTC-073928 0.262776 6.087e-05 0
14 Hapmap27563-BTC-073928 0.262776 ARS-BFGL-NGS-19050 0.263199 9.46e-05 0.00022548
14 ARS-BFGL-NGS-19050 0.263199 ARS-BFGL-NGS-110447 0.263404 0 0.00014324
14 ARS-BFGL-NGS-110447 0.263404 UA-IFASA-7441 0.263695 0 0
14 UA-IFASA-7441 0.263695 ARS-BFGL-NGS-24031 0.26393 4.2e-07 0
14 ARS-BFGL-NGS-24031 0.26393 ARS-BFGL-NGS-101963 0.264197 9.111e-05 5.88e-06
14 ARS-BFGL-NGS-101963 0.264197 ARS-BFGL-NGS-104003 0.264723 0.00017325 1.162e-05
14 ARS-BFGL-NGS-104003 0.264723 ARS-BFGL-NGS-116559 0.265178 0.00038006 0.00222237
14 ARS-BFGL-NGS-116559 0.265178 BTB-00560182 0.265602 0.0014785 0.00145131
14 BTB-00560182 0.265602 UA-IFASA-8554 0.266916 0.00226507 0.00091324
14 UA-IFASA-8554 0.266916 BTB-00561430 0.267598 0.00020889 0.00146663
14 BTB-00561430 0.267598 BTB-00561300 0.268107 0.00102313 0.00188717
14 BTB-00561300 0.268107 Hapmap44230-BTA-34389 0.269632 0.00087635 0.00119201
14 Hapmap44230-BTA-34389 0.269632 Hapmap49554-BTA-28269 0.273294 0.00245652 0.00561082
14 Hapmap49554-BTA-28269 0.273294 UA-IFASA-8188 0.273766 0.00121933 0.00107626
14 UA-IFASA-8188 0.273766 UA-IFASA-8638 0.274245 0.00050472 4.49e-06
14 UA-IFASA-8638 0.274245 UA-IFASA-9439 0.274447 0 0
14 UA-IFASA-9439 0.274447 Hapmap49073-BTA-18180 0.274761 0.00049376 0.00192024
14 Hapmap49073-BTA-18180 0.274761 ARS-BFGL-NGS-32892 0.277012 0.00381952 0.00243216
14 ARS-BFGL-NGS-32892 0.277012 BTB-00561988 0.277562 4.7e-07 2.1e-07
14 BTB-00561988 0.277562 Hapmap36079-SCAFFOLD271848_3858 0.278029 0.0004049 0
14 Hapmap36079-SCAFFOLD271848_3858 0.278029 ARS-BFGL-NGS-69925 0.278556 0.00022388 0.0003884
14 ARS-BFGL-NGS-69925 0.278556 BTB-00562416 0.279914 0.00205648 0.00192162
14 BTB-00562416 0.279914 ARS-BFGL-NGS-27095 0.280072 4.603e-05 0.00011268
14 ARS-BFGL-NGS-27095 0.280072 ARS-BFGL-NGS-76187 0.280425 5.43e-06 0.00081679
14 ARS-BFGL-NGS-76187 0.280425 BTB-00562904 0.281284 0.000878 1.52e-06
14 BTB-00562904 0.281284 Hapmap42187-BTA-34463 0.281678 0 0
14 Hapmap42187-BTA-34463 0.281678 Hapmap32033-BTA-129075 0.282051 0.00091641 0.0004456
14 Hapmap32033-BTA-129075 0.282051 BTA-34455-no-rs 0.282534 0.00012766 0
14 BTA-34455-no-rs 0.282534 ARS-BFGL-NGS-2627 0.282951 0.00022324 0
14 ARS-BFGL-NGS-2627 0.282951 BTB-00562506 0.284223 0.00080089 0.00054064
14 BTB-00562506 0.284223 BTB-00562611 0.285849 0.0022209 0.00184678
14 BTB-00562611 0.285849 Hapmap49130-BTA-34437 0.286167 6.6e-07 7.4e-07
14 Hapmap49130-BTA-34437 0.286167 BTB-00562658 0.286384 0 0
14 BTB-00562658 0.286384 BTA-34452-no-rs 0.286707 3.39e-06 0.00012645
14 BTA-34452-no-rs 0.286707 ARS-BFGL-NGS-69534 0.287062 4e-08 0.00019516
14 ARS-BFGL-NGS-69534 0.287062 BTB-00562922 0.287586 0.00210646 0.00262229
14 BTB-00562922 0.287586 ARS-BFGL-NGS-117404 0.288081 0.00057204 0.0002819
14 ARS-BFGL-NGS-117404 0.288081 UA-IFASA-7756 0.288618 0.00030057 0
14 UA-IFASA-7756 0.288618 Hapmap60118-rs29024888 0.289047 0 0
14 Hapmap60118-rs29024888 0.289047 BTB-00563896 0.290399 0.00043023 0.00016303
14 BTB-00563896 0.290399 UA-IFASA-7641 0.290726 7.9e-07 0
14 UA-IFASA-7641 0.290726 Hapmap59709-rs29021868 0.293214 0.00285051 0.00271535
14 Hapmap59709-rs29021868 0.293214 BTB-02062304 0.294551 0.00048544 0.00070536
14 BTB-02062304 0.294551 UA-IFASA-8520 0.295037 0.00137022 0.00083523
14 UA-IFASA-8520 0.295037 ARS-BFGL-NGS-93878 0.295258 2.546e-05 0
14 ARS-BFGL-NGS-93878 0.295258 UA-IFASA-8640 0.295481 0.00025942 0.00016389
14 UA-IFASA-8640 0.295481 Hapmap43764-BTA-111517 0.296751 0.0005797 0.00059569
14 Hapmap43764-BTA-111517 0.296751 ARS-BFGL-NGS-107639 0.297186 0.0014237 0.00174246
14 ARS-BFGL-NGS-107639 0.297186 Hapmap39713-BTA-111152 0.297512 0.0011423 0.00117197
14 Hapmap39713-BTA-111152 0.297512 UA-IFASA-7214 0.298183 0.00010588 0.00032059
14 UA-IFASA-7214 0.298183 ARS-BFGL-NGS-112787 0.298622 0 0
14 ARS-BFGL-NGS-112787 0.298622 Hapmap42549-BTA-42953 0.298944 6.764e-05 0
14 Hapmap42549-BTA-42953 0.298944 Hapmap43265-BTA-42290 0.300569 0.00118136 0.00148229
14 Hapmap43265-BTA-42290 0.300569 Hapmap38958-BTA-44398 0.300895 0.00015567 8.36e-06
14 Hapmap38958-BTA-44398 0.300895 ARS-BFGL-BAC-10245 0.301241 7.898e-05 0
14 ARS-BFGL-BAC-10245 0.301241 Hapmap48764-BTA-44326 0.30158 9.996e-05 0
14 Hapmap48764-BTA-44326 0.30158 Hapmap49092-BTA-24990 0.303073 0.00138745 0.00212715
14 Hapmap49092-BTA-24990 0.303073 UA-IFASA-7790 0.303842 0.00307548 0.00228322
14 UA-IFASA-7790 0.303842 UA-IFASA-7559 0.304124 2e-08 0.00040087
14 UA-IFASA-7559 0.304124 UA-IFASA-6771 0.304584 1.182e-05 0.00122508
14 UA-IFASA-6771 0.304584 ARS-BFGL-NGS-70865 0.3048 0 9e-08
14 ARS-BFGL-NGS-70865 0.3048 ARS-BFGL-NGS-25050 0.305012 0.00017289 0.00028109
14 ARS-BFGL-NGS-25050 0.305012 ARS-BFGL-NGS-26147 0.30536 2.4e-06 1.2e-07
14 ARS-BFGL-NGS-26147 0.30536 BTB-01689254 0.305602 0 4e-08
14 BTB-01689254 0.305602 ARS-BFGL-NGS-13139 0.30581 0 0.00011427
14 ARS-BFGL-NGS-13139 0.30581 ARS-BFGL-BAC-8496 0.306513 0 0
14 ARS-BFGL-BAC-8496 0.306513 Hapmap39646-BTA-34536 0.306884 0 1e-08
14 Hapmap39646-BTA-34536 0.306884 BTB-00564066 0.308036 0.00156439 0.00190122
14 BTB-00564066 0.308036 Hapmap33993-BES7_Contig58_410 0.308376 1.2e-07 2.23e-06
14 Hapmap33993-BES7_Contig58_410 0.308376 Hapmap49131-BTA-34531 0.310161 0.00027861 0.00060052
14 Hapmap49131-BTA-34531 0.310161 BTB-00563966 0.310591 0.00021108 3.156e-05
14 BTB-00563966 0.310591 ARS-BFGL-NGS-16611 0.312062 0.00017896 0
14 ARS-BFGL-NGS-16611 0.312062 Hapmap31390-BTA-129087 0.312941 0 0
14 Hapmap31390-BTA-129087 0.312941 ARS-BFGL-NGS-16064 0.313323 0 0
14 ARS-BFGL-NGS-16064 0.313323 BTB-00563522 0.313563 0 0
14 BTB-00563522 0.313563 ARS-BFGL-NGS-1665 0.314145 7.865e-05 0.00010183
14 ARS-BFGL-NGS-1665 0.314145 BTB-00003200 0.314851 0.00011792 0.00025355
14 BTB-00003200 0.314851 BTB-01728481 0.315798 0.00010377 0.00034105
14 BTB-01728481 0.315798 BTB-01336033 0.318549 0.00240026 0.00375199
14 BTB-01336033 0.318549 Hapmap40239-BTA-20881 0.319361 0.0007198 0.00221424
14 Hapmap40239-BTA-20881 0.319361 ARS-BFGL-NGS-113983 0.31983 0.00059943 0.00065543
14 ARS-BFGL-NGS-113983 0.31983 ARS-BFGL-NGS-6936 0.320853 0.00083802 0.00057937
14 ARS-BFGL-NGS-6936 0.320853 ARS-BFGL-NGS-113395 0.321267 4e-08 0
14 ARS-BFGL-NGS-113395 0.321267 Hapmap41185-BTA-122014 0.32171 2.1e-07 0
14 Hapmap41185-BTA-122014 0.32171 UA-IFASA-1789 0.322824 0.0002061 0
14 UA-IFASA-1789 0.322824 UA-IFASA-7535 0.323981 0 0.00155793
14 UA-IFASA-7535 0.323981 ARS-BFGL-BAC-10867 0.325541 0.00437959 0.00523722
14 ARS-BFGL-BAC-10867 0.325541 Hapmap39744-BTA-33631 0.326846 0.00019287 6.3e-07
14 Hapmap39744-BTA-33631 0.326846 ARS-BFGL-NGS-112227 0.327123 0.00095722 0.00166007
14 ARS-BFGL-NGS-112227 0.327123 Hapmap39612-BTA-105019 0.3284 9.781e-05 0.00054257
14 Hapmap39612-BTA-105019 0.3284 ARS-BFGL-NGS-112748 0.329575 0 0.00016958
14 ARS-BFGL-NGS-112748 0.329575 Hapmap51590-BTA-40163 0.330105 0.00019517 2.755e-05
14 Hapmap51590-BTA-40163 0.330105 ARS-BFGL-NGS-28034 0.330961 0.00089697 0.00235002
14 ARS-BFGL-NGS-28034 0.330961 Hapmap33516-BTA-160247 0.332592 0.00013305 0.00080583
14 Hapmap33516-BTA-160247 0.332592 BTA-34545-no-rs 0.333369 0.00108148 0.00103232
14 BTA-34545-no-rs 0.333369 ARS-BFGL-NGS-111325 0.334604 0.00041655 0.00157835
14 ARS-BFGL-NGS-111325 0.334604 ARS-BFGL-BAC-17596 0.335518 0.00194284 0.00158549
14 ARS-BFGL-BAC-17596 0.335518 Hapmap49579-BTA-34549 0.33569 0.00102969 0.00072721
14 Hapmap49579-BTA-34549 0.33569 ARS-BFGL-NGS-102418 0.336503 0.00067738 0.00077286
14 ARS-BFGL-NGS-102418 0.336503 BTA-34556-no-rs 0.337796 0.00101887 0.00121392
14 BTA-34556-no-rs 0.337796 ARS-BFGL-NGS-82063 0.338513 0.00069711 0.00021416
14 ARS-BFGL-NGS-82063 0.338513 ARS-BFGL-NGS-15705 0.339162 0.00121631 0.00013333
14 ARS-BFGL-NGS-15705 0.339162 UA-IFASA-7226 0.341666 0.00259146 0.00230774
14 UA-IFASA-7226 0.341666 BTB-00564573 0.341969 0.00182759 0.00197411
14 BTB-00564573 0.341969 ARS-BFGL-BAC-22135 0.342929 0.00183025 0.0006982
14 ARS-BFGL-BAC-22135 0.342929 ARS-BFGL-NGS-72344 0.34441 0.0003983 0.00048509
14 ARS-BFGL-NGS-72344 0.34441 ARS-BFGL-NGS-100925 0.344899 0.00011879 3.8e-07
14 ARS-BFGL-NGS-100925 0.344899 Hapmap48989-BTA-101611 0.345286 0.00108454 0.00012115
14 Hapmap48989-BTA-101611 0.345286 Hapmap41742-BTA-107716 0.347279 0.00098142 0.00254906
14 Hapmap41742-BTA-107716 0.347279 ARS-BFGL-NGS-19330 0.348286 0.00216156 0.0001482
14 ARS-BFGL-NGS-19330 0.348286 Hapmap42739-BTA-95927 0.386164 0.02659013 0.03102588
14 Hapmap42739-BTA-95927 0.386164 Hapmap50929-BTA-28833 0.386512 6.74e-05 7.07e-06
14 Hapmap50929-BTA-28833 0.386512 UA-IFASA-7391 0.386775 3e-08 0.00071504
14 UA-IFASA-7391 0.386775 BTB-01362889 0.387181 0.00011257 5.12e-06
14 BTB-01362889 0.387181 BTB-01387726 0.388332 0.0001249 2.627e-05
14 BTB-01387726 0.388332 BTB-01387806 0.388656 0.00021697 0.00101596
14 BTB-01387806 0.388656 Hapmap33899-BES9_Contig495_375 0.389011 8.585e-05 0.00041492
14 Hapmap33899-BES9_Contig495_375 0.389011 BTB-01793464 0.38958 0.00146581 0.00252255
14 BTB-01793464 0.38958 Hapmap53989-rs29024600 0.389917 4.03e-06 5.2e-07
14 Hapmap53989-rs29024600 0.389917 BTB-01387869 0.39032 0.00046608 0.00083931
14 BTB-01387869 0.39032 ARS-BFGL-BAC-25329 0.392061 0.00511387 0.00387712
14 ARS-BFGL-BAC-25329 0.392061 BTB-01640837 0.392787 0.00019482 0.00061597
14 BTB-01640837 0.392787 BTA-108009-no-rs 0.394979 0.00014941 0.00070161
14 BTA-108009-no-rs 0.394979 BTB-01670622 0.395577 0.00069963 0.00173324
14 BTB-01670622 0.395577 Hapmap43637-BTA-63823 0.396024 0 0
14 Hapmap43637-BTA-63823 0.396024 BTB-00983525 0.396404 0 0
14 BTB-00983525 0.396404 ARS-BFGL-NGS-84700 0.396706 0 0.00020014
14 ARS-BFGL-NGS-84700 0.396706 UA-IFASA-8629 0.396971 0 0
14 UA-IFASA-8629 0.396971 BTA-63812-no-rs 0.399064 0.00389452 0.00521246
14 BTA-63812-no-rs 0.399064 UA-IFASA-8067 0.400374 0.00034962 0.00014367
14 UA-IFASA-8067 0.400374 ARS-BFGL-NGS-115436 0.401499 0.00010984 0.00027049
14 ARS-BFGL-NGS-115436 0.401499 ARS-BFGL-NGS-31699 0.401944 4e-08 0.00022916
14 ARS-BFGL-NGS-31699 0.401944 BTB-00566241 0.402533 0.00022888 0.00039512
14 BTB-00566241 0.402533 BTB-00566296 0.404111 0.0007601 0.00130646
14 BTB-00566296 0.404111 BTB-00566332 0.404598 0 0
14 BTB-00566332 0.404598 Hapmap33242-BTA-157782 0.404945 0 0
14 Hapmap33242-BTA-157782 0.404945 BTB-00566358 0.405658 0.00030487 0.00094035
14 BTB-00566358 0.405658 Hapmap39730-BTA-21190 0.406008 2.9e-07 3.48e-06
14 Hapmap39730-BTA-21190 0.406008 Hapmap47456-BTA-98145 0.407357 4.6e-07 0.00036263
14 Hapmap47456-BTA-98145 0.407357 BTA-28303-no-rs 0.408098 0.00115503 0.00280333
14 BTA-28303-no-rs 0.408098 BTB-01739971 0.409562 0.00124069 0.00232627
14 BTB-01739971 0.409562 Hapmap36191-SCAFFOLD388152_519 0.410984 0.00120417 0.00225903
14 Hapmap36191-SCAFFOLD388152_519 0.410984 Hapmap44003-BTA-110897 0.41149 3e-08 5e-08
14 Hapmap44003-BTA-110897 0.41149 Hapmap42426-BTA-110900 0.412752 0.00019669 1.54e-05
14 Hapmap42426-BTA-110900 0.412752 Hapmap40233-BTA-110906 0.413689 0.00134235 0.00722211
14 Hapmap40233-BTA-110906 0.413689 ARS-BFGL-BAC-21440 0.414862 0.00023865 0.00048551
14 ARS-BFGL-BAC-21440 0.414862 UA-IFASA-6444 0.415818 0.00013101 0
14 UA-IFASA-6444 0.415818 ARS-BFGL-BAC-21447 0.417398 0.00039076 0.00015916
14 ARS-BFGL-BAC-21447 0.417398 ARS-BFGL-NGS-111920 0.418703 7.67e-06 0
14 ARS-BFGL-NGS-111920 0.418703 ARS-BFGL-BAC-21453 0.419448 0.00061858 0.00053624
14 ARS-BFGL-BAC-21453 0.419448 Hapmap43697-BTA-82657 0.419657 0 0.00042122
14 Hapmap43697-BTA-82657 0.419657 BTB-01291445 0.420148 4.7e-07 9.09e-06
14 BTB-01291445 0.420148 Hapmap52122-rs29020455 0.420942 0.00074835 0.00134236
14 Hapmap52122-rs29020455 0.420942 BTB-01708641 0.421315 6.172e-05 4.97e-05
14 BTB-01708641 0.421315 Hapmap44419-BTA-88982 0.421646 3.65e-05 0.00130366
14 Hapmap44419-BTA-88982 0.421646 Hapmap39106-BTA-18647 0.421912 1.081e-05 7e-08
14 Hapmap39106-BTA-18647 0.421912 ARS-BFGL-BAC-24005 0.422864 0.00139676 0.00153597
14 ARS-BFGL-BAC-24005 0.422864 Hapmap47579-BTA-34773 0.423726 1.277e-05 0.00049255
14 Hapmap47579-BTA-34773 0.423726 ARS-BFGL-NGS-114247 0.424296 0.00028645 0.00132966
14 ARS-BFGL-NGS-114247 0.424296 ARS-BFGL-NGS-87964 0.424976 0.00023543 1.62e-06
14 ARS-BFGL-NGS-87964 0.424976 ARS-BFGL-NGS-34858 0.426347 0.00018682 0.00048114
14 ARS-BFGL-NGS-34858 0.426347 ARS-BFGL-BAC-16996 0.427428 0.00087276 0.00052423
14 ARS-BFGL-BAC-16996 0.427428 ARS-BFGL-BAC-17010 0.428053 8.576e-05 0.00094765
14 ARS-BFGL-BAC-17010 0.428053 ARS-BFGL-NGS-97078 0.429317 0.00097641 0.00162157
14 ARS-BFGL-NGS-97078 0.429317 ARS-BFGL-BAC-23853 0.430153 0.00010725 1.3e-07
14 ARS-BFGL-BAC-23853 0.430153 ARS-BFGL-NGS-103608 0.432947 0.00093445 0.00214611
14 ARS-BFGL-NGS-103608 0.432947 BTA-02620-rs29010169 0.434436 0.00144844 0.00014765
14 BTA-02620-rs29010169 0.434436 Hapmap41211-BTA-25540 0.435512 0.0042924 0.00485078
14 Hapmap41211-BTA-25540 0.435512 UA-IFASA-6858 0.436839 3e-08 3.5e-06
14 UA-IFASA-6858 0.436839 Hapmap27155-BTA-129145 0.437459 0.00027893 2.96e-06
14 Hapmap27155-BTA-129145 0.437459 ARS-BFGL-NGS-108612 0.437863 0.00030276 0.00025805
14 ARS-BFGL-NGS-108612 0.437863 ARS-BFGL-NGS-49187 0.438594 0.00139059 0.00044673
14 ARS-BFGL-NGS-49187 0.438594 Hapmap53046-rs29015307 0.439031 0.00052126 0.00027345
14 Hapmap53046-rs29015307 0.439031 Hapmap40519-BTA-34798 0.439531 0.00042266 0.00059069
14 Hapmap40519-BTA-34798 0.439531 ARS-BFGL-NGS-91939 0.440794 0.000249 0.00134044
14 ARS-BFGL-NGS-91939 0.440794 Hapmap29973-BTA-129162 0.441075 0.0005095 4.59e-06
14 Hapmap29973-BTA-129162 0.441075 ARS-BFGL-NGS-37644 0.441423 0.00047599 0.0003163
14 ARS-BFGL-NGS-37644 0.441423 ARS-BFGL-NGS-34212 0.443096 0.00048326 0.00096021
14 ARS-BFGL-NGS-34212 0.443096 Hapmap58451-rs29022181 0.444026 0.00110996 0.00154305
14 Hapmap58451-rs29022181 0.444026 BTB-02010665 0.445994 0.00156907 0.00138745
14 BTB-02010665 0.445994 BTB-00567254 0.446364 0.0006118 0.00219815
14 BTB-00567254 0.446364 BTB-00567299 0.446883 1.183e-05 0.00017
14 BTB-00567299 0.446883 BTB-00567509 0.447714 0.0007325 0.00140744
14 BTB-00567509 0.447714 BTB-00567566 0.448028 0.00021686 1e-08
14 BTB-00567566 0.448028 BTA-34836-no-rs 0.448344 3.1e-07 2.6e-07
14 BTA-34836-no-rs 0.448344 UA-IFASA-6104 0.448569 2.308e-05 3.964e-05
14 UA-IFASA-6104 0.448569 BTB-01709715 0.449335 0 0
14 BTB-01709715 0.449335 Hapmap60270-ss46526106 0.449876 0 0.0007794
14 Hapmap60270-ss46526106 0.449876 BTB-00862481 0.450411 0.00057115 0.000176
14 BTB-00862481 0.450411 ARS-BFGL-NGS-5105 0.450796 0.00034981 0.0008726
14 ARS-BFGL-NGS-5105 0.450796 BTB-00567600 0.451124 0.0002595 0.00137044
14 BTB-00567600 0.451124 ARS-BFGL-BAC-22095 0.451476 2.68e-06 1.404e-05
14 ARS-BFGL-BAC-22095 0.451476 BTB-01709766 0.451836 2.72e-06 1.423e-05
14 BTB-01709766 0.451836 BTB-00567426 0.452531 5.89e-06 0.00011316
14 BTB-00567426 0.452531 BTB-00567405 0.45283 1.378e-05 4e-08
14 BTB-00567405 0.45283 BTB-00567714 0.453866 0.00097596 0.00190368
14 BTB-00567714 0.453866 Hapmap51718-BTA-34853 0.454355 0.00037537 0.00057335
14 Hapmap51718-BTA-34853 0.454355 ARS-BFGL-NGS-29622 0.454592 0.00017954 0.000385
14 ARS-BFGL-NGS-29622 0.454592 UA-IFASA-9140 0.454965 9.604e-05 0.00018127
14 UA-IFASA-9140 0.454965 Hapmap57857-rs29019922 0.455317 7e-08 0
14 Hapmap57857-rs29019922 0.455317 ARS-BFGL-BAC-23417 0.45669 0.00082781 0.00150121
14 ARS-BFGL-BAC-23417 0.45669 ARS-BFGL-NGS-42450 0.457064 2.9e-07 0
14 ARS-BFGL-NGS-42450 0.457064 Hapmap55171-rs29024078 0.458426 0.00156359 0.00097787
14 Hapmap55171-rs29024078 0.458426 Hapmap47921-BTA-34862 0.458678 0.00042959 0
14 Hapmap47921-BTA-34862 0.458678 ARS-BFGL-NGS-69090 0.460307 0.00180435 0.00307239
14 ARS-BFGL-NGS-69090 0.460307 BTB-00568195 0.460723 0.00193884 0.00026191
14 BTB-00568195 0.460723 UA-IFASA-6822 0.462055 0.00087662 0.00167292
14 UA-IFASA-6822 0.462055 UA-IFASA-8205 0.462783 7.956e-05 0.00021985
14 UA-IFASA-8205 0.462783 ARS-BFGL-NGS-116920 0.463306 0.00119809 0.00294889
14 ARS-BFGL-NGS-116920 0.463306 ARS-BFGL-NGS-39372 0.463809 3.253e-05 0.00024659
14 ARS-BFGL-NGS-39372 0.463809 BTB-00568272 0.464186 0.00024462 1.77e-06
14 BTB-00568272 0.464186 ARS-BFGL-NGS-45675 0.465232 0.00014176 0.00062326
14 ARS-BFGL-NGS-45675 0.465232 ARS-BFGL-NGS-36826 0.466031 0.00126101 0.001428
14 ARS-BFGL-NGS-36826 0.466031 Hapmap57707-rs29024913 0.467013 0.00221425 0.00358872
14 Hapmap57707-rs29024913 0.467013 BTB-00568855 0.467332 2.96e-06 1e-08
14 BTB-00568855 0.467332 ARS-BFGL-NGS-58115 0.468432 0.00046468 0.00052256
14 ARS-BFGL-NGS-58115 0.468432 Hapmap47581-BTA-34891 0.468734 0.00073891 0.00057599
14 Hapmap47581-BTA-34891 0.468734 BTB-00569226 0.469309 0.00068778 0.00057087
14 BTB-00569226 0.469309 BTB-01881796 0.469594 9e-08 0.00026157
14 BTB-01881796 0.469594 BTB-00569421 0.470354 0.00045525 0.00070794
14 BTB-00569421 0.470354 BTB-00569375 0.470823 0.00074495 0.00062931
14 BTB-00569375 0.470823 ARS-BFGL-NGS-30322 0.471316 0.00036543 0.00062661
14 ARS-BFGL-NGS-30322 0.471316 Hapmap23428-BTA-129227 0.472063 0.00181402 8.527e-05
14 Hapmap23428-BTA-129227 0.472063 ARS-BFGL-NGS-42341 0.472277 0.00012754 0.00020234
14 ARS-BFGL-NGS-42341 0.472277 Hapmap58353-rs29010993 0.472927 0.00017618 0.00012267
14 Hapmap58353-rs29010993 0.472927 Hapmap33594-BTA-153900 0.473082 6.285e-05 0.00026943
14 Hapmap33594-BTA-153900 0.473082 ARS-BFGL-BAC-26470 0.473588 0.00040976 0.00068485
14 ARS-BFGL-BAC-26470 0.473588 BTB-00569928 0.475636 0.00204345 0.00136836
14 BTB-00569928 0.475636 BTB-00570090 0.476281 0.00039635 7.7e-07
14 BTB-00570090 0.476281 Hapmap60755-rs29010395 0.47679 0.00015363 0.00165368
14 Hapmap60755-rs29010395 0.47679 BTA-34924-no-rs 0.4782 0.00280342 0.0002934
14 BTA-34924-no-rs 0.4782 ARS-BFGL-NGS-101613 0.480843 0.00175617 0.00154984
14 ARS-BFGL-NGS-101613 0.480843 ARS-BFGL-NGS-57675 0.481292 7.46e-06 0.00031374
14 ARS-BFGL-NGS-57675 0.481292 UA-IFASA-9445 0.482029 0.0022164 0.0025894
14 UA-IFASA-9445 0.482029 ARS-BFGL-NGS-41131 0.482561 0.00046825 0.00093542
14 ARS-BFGL-NGS-41131 0.482561 ARS-BFGL-NGS-81817 0.483246 0.00015057 0.00043824
14 ARS-BFGL-NGS-81817 0.483246 Hapmap32608-BTA-151458 0.483983 0.00044393 0.00031691
14 Hapmap32608-BTA-151458 0.483983 ARS-BFGL-NGS-70879 0.484358 0.00052292 0.00132709
14 ARS-BFGL-NGS-70879 0.484358 BTB-01222981 0.484651 2.907e-05 0.00052146
14 BTB-01222981 0.484651 BTB-01223034 0.485192 5.362e-05 0.00096068
14 BTB-01223034 0.485192 BTB-01223066 0.48586 0.00016422 0.00028067
14 BTB-01223066 0.48586 Hapmap26094-BTA-113379 0.486231 0.00041867 0.00032565
14 Hapmap26094-BTA-113379 0.486231 BTB-01223088 0.486539 0 0
14 BTB-01223088 0.486539 BTA-113382-no-rs 0.486833 0 0
14 BTA-113382-no-rs 0.486833 ARS-BFGL-BAC-26455 0.487137 0 0
14 ARS-BFGL-BAC-26455 0.487137 BTB-01223219 0.488351 0.00187771 0.0010468
14 BTB-01223219 0.488351 UA-IFASA-6664 0.48849 0 0
14 UA-IFASA-6664 0.48849 Hapmap51877-BTA-113405 0.488844 0.00057992 0.00239237
14 Hapmap51877-BTA-113405 0.488844 ARS-BFGL-NGS-117407 0.490701 0.00212302 0.00188953
14 ARS-BFGL-NGS-117407 0.490701 UA-IFASA-8840 0.491914 0.00261617 0.00103485
14 UA-IFASA-8840 0.491914 ARS-BFGL-NGS-113927 0.492609 0.00010382 0.00103821
14 ARS-BFGL-NGS-113927 0.492609 BTA-23975-no-rs 0.493202 0 0
14 BTA-23975-no-rs 0.493202 ARS-BFGL-NGS-98226 0.49345 0 6.1e-07
14 ARS-BFGL-NGS-98226 0.49345 Hapmap58389-rs29019587 0.494011 0.00056996 0.00055657
14 Hapmap58389-rs29019587 0.494011 Hapmap44166-BTA-94244 0.495259 0.00328359 0.00368118
14 Hapmap44166-BTA-94244 0.495259 Hapmap49905-BTA-20070 0.49557 0.0001283 9.3e-07
14 Hapmap49905-BTA-20070 0.49557 BTA-111415-no-rs 0.498159 0.00183894 0.00415437
14 BTA-111415-no-rs 0.498159 BTA-111311-no-rs 0.499089 0.00015993 0.00076197
14 BTA-111311-no-rs 0.499089 Hapmap43763-BTA-111412 0.500106 0.00066582 0
14 Hapmap43763-BTA-111412 0.500106 BTB-01212623 0.50053 8.14e-06 0.0005142
14 BTB-01212623 0.50053 BTA-111423-no-rs 0.50191 0.0001999 0
14 BTA-111423-no-rs 0.50191 ARS-BFGL-NGS-3879 0.502179 2e-08 0
14 ARS-BFGL-NGS-3879 0.502179 UA-IFASA-5750 0.5027 2.67e-06 0
14 UA-IFASA-5750 0.5027 UA-IFASA-9549 0.503168 0.0001514 0.00050342
14 UA-IFASA-9549 0.503168 Hapmap39451-BTA-89611 0.503495 2.66e-06 0.00012274
14 Hapmap39451-BTA-89611 0.503495 BTB-01582460 0.503881 0.00019355 0
14 BTB-01582460 0.503881 Hapmap26168-BTA-152914 0.505843 0.00048424 0.00029011
14 Hapmap26168-BTA-152914 0.505843 BTB-00570220 0.507118 0.00017584 0.0003905
14 BTB-00570220 0.507118 BTA-10836-no-rs 0.507845 0.00056077 0.00187569
14 BTA-10836-no-rs 0.507845 BTA-34930-no-rs 0.5088 0.00010239 0
14 BTA-34930-no-rs 0.5088 ARS-BFGL-BAC-23336 0.509183 0 0
14 ARS-BFGL-BAC-23336 0.509183 ARS-BFGL-NGS-111369 0.509643 0.00019541 0.00053955
14 ARS-BFGL-NGS-111369 0.509643 Hapmap30781-BTA-129235 0.510265 0.00065891 1.2e-07
14 Hapmap30781-BTA-129235 0.510265 ARS-BFGL-BAC-1625 0.511757 4.804e-05 0
14 ARS-BFGL-BAC-1625 0.511757 BTB-00570934 0.512227 0 0
14 BTB-00570934 0.512227 ARS-BFGL-NGS-22603 0.51267 0 0.00025649
14 ARS-BFGL-NGS-22603 0.51267 UA-IFASA-6966 0.513366 4.314e-05 0
14 UA-IFASA-6966 0.513366 BTA-34937-no-rs 0.513578 4.759e-05 0
14 BTA-34937-no-rs 0.513578 ARS-BFGL-BAC-23314 0.513811 5e-08 0
14 ARS-BFGL-BAC-23314 0.513811 BTB-02042232 0.515326 0.00059172 0.00041677
14 BTB-02042232 0.515326 BTB-00571410 0.515665 0.00051944 0
14 BTB-00571410 0.515665 BTB-00571421 0.515962 0.0001589 0
14 BTB-00571421 0.515962 UA-IFASA-9684 0.516683 1e-08 0
14 UA-IFASA-9684 0.516683 BTB-00914431 0.517139 0 0
14 BTB-00914431 0.517139 Hapmap39850-BTA-60175 0.517905 7.5e-07 0
14 Hapmap39850-BTA-60175 0.517905 ARS-BFGL-NGS-115527 0.51855 0.00010021 0.00026388
14 ARS-BFGL-NGS-115527 0.51855 Hapmap44105-BTA-60185 0.520117 0.00065303 0.00033912
14 Hapmap44105-BTA-60185 0.520117 Hapmap55624-rs29014120 0.520879 0 0
14 Hapmap55624-rs29014120 0.520879 BTB-00915241 0.521696 0 0
14 BTB-00915241 0.521696 BTB-01929315 0.522409 0.00021576 0
14 BTB-01929315 0.522409 Hapmap42994-BTA-60216 0.522729 0 0
14 Hapmap42994-BTA-60216 0.522729 BTA-90428-no-rs 0.523374 7.126e-05 0.0017577
14 BTA-90428-no-rs 0.523374 BTB-00488528 0.524235 0.00175495 0.00075724
14 BTB-00488528 0.524235 ARS-BFGL-NGS-86714 0.525441 0.00028758 0.00047043
14 ARS-BFGL-NGS-86714 0.525441 BTB-00332985 0.526168 0.00045561 0.0002412
14 BTB-00332985 0.526168 ARS-BFGL-BAC-24232 0.52687 0.00173078 0.00011332
14 ARS-BFGL-BAC-24232 0.52687 BTA-104340-no-rs 0.527146 0.00085377 0.00096293
14 BTA-104340-no-rs 0.527146 ARS-BFGL-NGS-1112 0.527861 1.61e-06 0.00018221
14 ARS-BFGL-NGS-1112 0.527861 BTB-00333025 0.529806 0.00106652 0.00129794
14 BTB-00333025 0.529806 Hapmap41839-BTA-34994 0.530128 0 0
14 Hapmap41839-BTA-34994 0.530128 BTB-00572165 0.530586 0.00020774 4.1e-07
14 BTB-00572165 0.530586 BTB-01767701 0.531938 0.00058399 0.00080856
14 BTB-01767701 0.531938 Hapmap45925-BTA-34986 0.532913 0.00015362 0.00127361
14 Hapmap45925-BTA-34986 0.532913 BTA-34972-no-rs 0.533576 0 0
14 BTA-34972-no-rs 0.533576 Hapmap40520-BTA-34969 0.533955 7.454e-05 6.08e-06
14 Hapmap40520-BTA-34969 0.533955 Hapmap27678-BTC-012488 0.535612 0.00073395 0.00043449
14 Hapmap27678-BTC-012488 0.535612 Hapmap60925-rs29018458 0.536069 0.00103961 1.37e-06
14 Hapmap60925-rs29018458 0.536069 Hapmap23335-BTC-012440 0.536272 4.4e-07 0.00024918
14 Hapmap23335-BTC-012440 0.536272 Hapmap31256-BTC-012280 0.537506 0.00025266 6.132e-05
14 Hapmap31256-BTC-012280 0.537506 UA-IFASA-5275 0.537942 6.658e-05 1.3e-07
14 UA-IFASA-5275 0.537942 Hapmap33279-BTC-012214 0.538722 1e-08 3.73e-06
14 Hapmap33279-BTC-012214 0.538722 Hapmap26539-BTC-012199 0.538946 0.00010247 0.00020458
14 Hapmap26539-BTC-012199 0.538946 Hapmap32435-BTC-012188 0.539166 7.22e-06 2e-07
14 Hapmap32435-BTC-012188 0.539166 Hapmap23234-BTC-001732 0.539975 0.00018454 0.00034242
14 Hapmap23234-BTC-001732 0.539975 Hapmap32910-BTC-001623 0.540429 1.304e-05 0.00014702
14 Hapmap32910-BTC-001623 0.540429 Hapmap27679-BTC-012551 0.541404 0.00044394 0.00046731
14 Hapmap27679-BTC-012551 0.541404 Hapmap27283-BTC-012613 0.54187 0.00101418 0.00040883
14 Hapmap27283-BTC-012613 0.54187 Hapmap25973-BTC-012651 0.54219 1.94e-06 1.4e-07
14 Hapmap25973-BTC-012651 0.54219 Hapmap32919-BTC-012734 0.542488 6e-08 0.00069167
14 Hapmap32919-BTC-012734 0.542488 ARS-BFGL-NGS-28664 0.542973 0 1.6e-07
14 ARS-BFGL-NGS-28664 0.542973 Hapmap27999-BTC-012934 0.543345 2.218e-05 3.93e-06
14 Hapmap27999-BTC-012934 0.543345 Hapmap32698-BTC-013433 0.54442 0.00018044 2.759e-05
14 Hapmap32698-BTC-013433 0.54442 Hapmap28082-BTC-061087 0.544814 0 0.00037676
14 Hapmap28082-BTC-061087 0.544814 Hapmap38380-BTA-115696 0.545047 1.1e-05 1.08e-06
14 Hapmap38380-BTA-115696 0.545047 Hapmap23726-BTC-051363 0.545973 0.00167141 0.00279003
14 Hapmap23726-BTC-051363 0.545973 Hapmap31660-BTC-061505 0.546752 0.00436666 0.00505784
14 Hapmap31660-BTC-061505 0.546752 Hapmap23195-BTC-061530 0.546963 0.00011838 1.1e-07
14 Hapmap23195-BTC-061530 0.546963 ARS-BFGL-NGS-35964 0.547772 6.206e-05 0.00094219
14 ARS-BFGL-NGS-35964 0.547772 UA-IFASA-9571 0.548377 0.00019953 0.00045236
14 UA-IFASA-9571 0.548377 BTB-01790975 0.549182 6.5e-07 0.00017721
14 BTB-01790975 0.549182 BTA-35074-no-rs 0.549832 0.00056876 0.00032696
14 BTA-35074-no-rs 0.549832 Hapmap33418-BTC-014033 0.55106 0.00088168 0.00126811
14 Hapmap33418-BTC-014033 0.55106 ARS-BFGL-BAC-24084 0.551789 0 2e-08
14 ARS-BFGL-BAC-24084 0.551789 UA-IFASA-5876 0.552057 0.00020194 3.1e-07
14 UA-IFASA-5876 0.552057 UA-IFASA-9506 0.552567 0.00076111 0.00193637
14 UA-IFASA-9506 0.552567 Hapmap23721-BTC-014248 0.552771 0.0017424 0.00134942
14 Hapmap23721-BTC-014248 0.552771 Hapmap39056-BTA-35097 0.553075 2e-08 0.00035384
14 Hapmap39056-BTA-35097 0.553075 ARS-BFGL-NGS-105323 0.553281 0 0
14 ARS-BFGL-NGS-105323 0.553281 Hapmap25976-BTC-014268 0.55349 0.00032929 7.796e-05
14 Hapmap25976-BTC-014268 0.55349 Hapmap25154-BTC-014295 0.553803 3.799e-05 0.00080727
14 Hapmap25154-BTC-014295 0.553803 Hapmap24398-BTC-062971 0.554198 0.00183455 0.00352556
14 Hapmap24398-BTC-062971 0.554198 Hapmap24279-BTC-014456 0.55464 5.356e-05 0
14 Hapmap24279-BTC-014456 0.55464 Hapmap40314-BTA-35107 0.554832 0.00020216 1.136e-05
14 Hapmap40314-BTA-35107 0.554832 BTB-00573256 0.555241 0.00064056 0.0015036
14 BTB-00573256 0.555241 Hapmap50325-BTA-35116 0.555775 2.352e-05 0.00094163
14 Hapmap50325-BTA-35116 0.555775 Hapmap47582-BTA-35120 0.556345 0.00178711 0.00114905
14 Hapmap47582-BTA-35120 0.556345 UA-IFASA-9691 0.557243 0.00028566 0.00114875
14 UA-IFASA-9691 0.557243 ARS-BFGL-NGS-63852 0.557684 1.089e-05 0
14 ARS-BFGL-NGS-63852 0.557684 BTB-01518485 0.560518 6.927e-05 0
14 BTB-01518485 0.560518 BTB-01518486 0.561108 0 0
14 BTB-01518486 0.561108 Hapmap42465-BTA-18230 0.562565 0.00042077 0.00139862
14 Hapmap42465-BTA-18230 0.562565 BTB-01289960 0.562923 8.7e-07 5.26e-06
14 BTB-01289960 0.562923 BTB-01289984 0.563393 0.00103151 0.00108671
14 BTB-01289984 0.563393 Hapmap33250-BTA-160152 0.563959 0.00018513 0.00049495
14 Hapmap33250-BTA-160152 0.563959 BTB-01290167 0.56437 1e-08 0.0001109
14 BTB-01290167 0.56437 ARS-BFGL-NGS-10153 0.565355 0.00081635 0.00132572
14 ARS-BFGL-NGS-10153 0.565355 BTB-01290232 0.565881 0.00013332 0.00049358
14 BTB-01290232 0.565881 ARS-BFGL-NGS-18262 0.566963 0.0005648 0.00048182
14 ARS-BFGL-NGS-18262 0.566963 UA-IFASA-6319 0.568419 0.00073031 0.00100571
14 UA-IFASA-6319 0.568419 Hapmap50148-BTA-90473 0.568629 4.158e-05 0
14 Hapmap50148-BTA-90473 0.568629 BTB-00752634 0.568967 4e-08 0
14 BTB-00752634 0.568967 BTB-00574588 0.569254 6.29e-05 0
14 BTB-00574588 0.569254 BTB-00752611 0.569873 0 0
14 BTB-00752611 0.569873 UA-IFASA-7897 0.571278 0.00031978 0
14 UA-IFASA-7897 0.571278 ARS-BFGL-NGS-112566 0.572458 0.00030213 0.00118638
14 ARS-BFGL-NGS-112566 0.572458 Hapmap46604-BTA-35152 0.573068 0.00238293 0.00275752
14 Hapmap46604-BTA-35152 0.573068 ARS-BFGL-BAC-26802 0.573507 0.00018806 0.00063485
14 ARS-BFGL-BAC-26802 0.573507 BTB-00574150 0.573866 4.39e-06 0.00043985
14 BTB-00574150 0.573866 BTB-00573962 0.574252 0.00029902 0.00073657
14 BTB-00573962 0.574252 ARS-BFGL-NGS-38912 0.575573 0.00052016 0.00034872
14 ARS-BFGL-NGS-38912 0.575573 UA-IFASA-9565 0.575798 0 0
14 UA-IFASA-9565 0.575798 ARS-BFGL-NGS-103344 0.576605 0.00169633 0.00023891
14 ARS-BFGL-NGS-103344 0.576605 ARS-BFGL-NGS-29298 0.577289 8.233e-05 0
14 ARS-BFGL-NGS-29298 0.577289 ARS-BFGL-NGS-72484 0.577736 0.00036097 0.00067762
14 ARS-BFGL-NGS-72484 0.577736 UA-IFASA-9710 0.578116 2.584e-05 1e-08
14 UA-IFASA-9710 0.578116 BTB-00573638 0.579691 0.00048208 0
14 BTB-00573638 0.579691 ARS-BFGL-NGS-16826 0.580215 0.00014591 0
14 ARS-BFGL-NGS-16826 0.580215 BTB-01661631 0.581094 0.00024673 0.00105063
14 BTB-01661631 0.581094 ARS-BFGL-NGS-5162 0.581737 0.00037629 0.00038724
14 ARS-BFGL-NGS-5162 0.581737 ARS-BFGL-NGS-100055 0.582102 5.419e-05 0
14 ARS-BFGL-NGS-100055 0.582102 BTB-01179239 0.582427 7e-07 0
14 BTB-01179239 0.582427 Hapmap59382-rs29022898 0.584338 0.00212549 0.00159438
14 Hapmap59382-rs29022898 0.584338 ARS-BFGL-NGS-49131 0.584481 2.919e-05 0
14 ARS-BFGL-NGS-49131 0.584481 ARS-BFGL-NGS-21299 0.585223 0.00023695 0.0009809
14 ARS-BFGL-NGS-21299 0.585223 BTB-01988444 0.585839 0.00133144 0.00307068
14 BTB-01988444 0.585839 ARS-BFGL-BAC-24849 0.587276 0.00015821 0.00036918
14 ARS-BFGL-BAC-24849 0.587276 BTB-02029178 0.588188 0.00048263 2.49e-06
14 BTB-02029178 0.588188 ARS-BFGL-BAC-21623 0.588599 0.00081168 0.00254251
14 ARS-BFGL-BAC-21623 0.588599 BTB-01361552 0.588927 0.00045402 0.00082613
14 BTB-01361552 0.588927 BTB-01361595 0.589244 8.68e-06 0.0001038
14 BTB-01361595 0.589244 ARS-BFGL-NGS-117014 0.590382 0.00096288 0.00073701
14 ARS-BFGL-NGS-117014 0.590382 ARS-BFGL-NGS-14484 0.591237 0.00028392 1.68e-06
14 ARS-BFGL-NGS-14484 0.591237 ARS-BFGL-NGS-17106 0.591681 0.00062106 0.00040631
14 ARS-BFGL-NGS-17106 0.591681 Hapmap50326-BTA-35180 0.592727 0.00457736 0.0017772
14 Hapmap50326-BTA-35180 0.592727 UA-IFASA-7855 0.593298 0.00035264 9.316e-05
14 UA-IFASA-7855 0.593298 Hapmap51129-BTA-104919 0.593582 0 0.00041323
14 Hapmap51129-BTA-104919 0.593582 BTB-01075956 0.596729 0.00595985 0.00834738
14 BTB-01075956 0.596729 BTB-01075741 0.59902 0.00185054 0.00285066
14 BTB-01075741 0.59902 Hapmap46352-BTA-122434 0.599351 0.00041019 2.38e-06
14 Hapmap46352-BTA-122434 0.599351 ARS-BFGL-NGS-29452 0.599868 1.359e-05 0
14 ARS-BFGL-NGS-29452 0.599868 BTB-01075462 0.601817 0.00099777 0.00068776
14 BTB-01075462 0.601817 BTA-110835-no-rs 0.602416 0.00200297 0.00376229
14 BTA-110835-no-rs 0.602416 ARS-BFGL-NGS-42505 0.60299 9.927e-05 7e-08
14 ARS-BFGL-NGS-42505 0.60299 ARS-BFGL-NGS-1405 0.603289 1e-07 0.00017221
14 ARS-BFGL-NGS-1405 0.603289 ARS-BFGL-BAC-22425 0.603707 0.00071589 1.79e-06
14 ARS-BFGL-BAC-22425 0.603707 BTA-110833-no-rs 0.60423 0.00058009 0.00037444
14 BTA-110833-no-rs 0.60423 ARS-BFGL-BAC-25609 0.604724 0.00049691 0.00033852
14 ARS-BFGL-BAC-25609 0.604724 BTB-00575283 0.606164 0.00045819 1.9e-06
14 BTB-00575283 0.606164 Hapmap44372-BTA-35201 0.606531 0.00143942 0
14 Hapmap44372-BTA-35201 0.606531 BTB-01831458 0.607111 7.69e-06 0.00027951
14 BTB-01831458 0.607111 BTB-01048106 0.608274 0.00054637 2.1e-07
14 BTB-01048106 0.608274 Hapmap54769-rs29012948 0.608795 0.00160922 0
14 Hapmap54769-rs29012948 0.608795 Hapmap44367-BTA-30774 0.609714 1.265e-05 0.00074553
14 Hapmap44367-BTA-30774 0.609714 Hapmap59713-rs29022117 0.61008 0.00031735 3.7e-07
14 Hapmap59713-rs29022117 0.61008 ARS-BFGL-NGS-43088 0.610318 6e-08 0
14 ARS-BFGL-NGS-43088 0.610318 Hapmap56993-rs29010230 0.610953 0 0
14 Hapmap56993-rs29010230 0.610953 BTB-00574776 0.611721 0.0004803 0
14 BTB-00574776 0.611721 UA-IFASA-8564 0.612505 0.00247883 0.00252453
14 UA-IFASA-8564 0.612505 BTB-00575420 0.612671 0 2.21e-06
14 BTB-00575420 0.612671 ARS-BFGL-NGS-108994 0.614057 0.00100023 0.00261812
14 ARS-BFGL-NGS-108994 0.614057 BTA-13956-no-rs 0.615138 0.00112602 0.00116049
14 BTA-13956-no-rs 0.615138 ARS-BFGL-NGS-18770 0.615436 0.00076744 5.8e-07
14 ARS-BFGL-NGS-18770 0.615436 Hapmap41515-BTA-35210 0.615916 2.3e-06 0.00041725
14 Hapmap41515-BTA-35210 0.615916 UA-IFASA-6806 0.616463 0.00049046 0.00095709
14 UA-IFASA-6806 0.616463 ARS-BFGL-NGS-112193 0.616879 0 0
14 ARS-BFGL-NGS-112193 0.616879 ARS-BFGL-NGS-70724 0.617131 0.00014962 0.00018682
14 ARS-BFGL-NGS-70724 0.617131 BTA-35174-no-rs 0.617361 0.00196747 0.00076173
14 BTA-35174-no-rs 0.617361 ARS-BFGL-NGS-94979 0.617653 0.00040284 0.00047797
14 ARS-BFGL-NGS-94979 0.617653 ARS-BFGL-NGS-4929 0.617915 1e-08 0
14 ARS-BFGL-NGS-4929 0.617915 ARS-BFGL-NGS-102343 0.618248 2.275e-05 3.91e-05
14 ARS-BFGL-NGS-102343 0.618248 UA-IFASA-5344 0.618563 0.00087971 0.00053788
14 UA-IFASA-5344 0.618563 Hapmap49965-BTA-34335 0.619699 1.741e-05 0.0002655
14 Hapmap49965-BTA-34335 0.619699 Hapmap54399-rs29020908 0.621168 0.00011657 0
14 Hapmap54399-rs29020908 0.621168 ARS-BFGL-NGS-117088 0.622992 0.00297369 0.00202282
14 ARS-BFGL-NGS-117088 0.622992 ARS-BFGL-NGS-39793 0.623309 0.00062591 1e-08
14 ARS-BFGL-NGS-39793 0.623309 ARS-BFGL-NGS-102461 0.6236 0 0.00048497
14 ARS-BFGL-NGS-102461 0.6236 Hapmap53312-rs29018332 0.623958 0.00014105 0
14 Hapmap53312-rs29018332 0.623958 BTB-00559671 0.624351 0 0
14 BTB-00559671 0.624351 UA-IFASA-5747 0.624715 0 0
14 UA-IFASA-5747 0.624715 BTB-00224036 0.625271 2e-08 0
14 BTB-00224036 0.625271 ARS-BFGL-NGS-98481 0.625829 0.00109691 0.00141461
14 ARS-BFGL-NGS-98481 0.625829 BTB-00223934 0.626108 2.3e-07 0
14 BTB-00223934 0.626108 ARS-BFGL-NGS-112372 0.627464 0.00123625 0.00091098
14 ARS-BFGL-NGS-112372 0.627464 ARS-BFGL-NGS-41976 0.627817 8.869e-05 0
14 ARS-BFGL-NGS-41976 0.627817 BTB-00575969 0.629398 0.00440237 0.00343568
14 BTB-00575969 0.629398 ARS-BFGL-NGS-112068 0.629605 1.158e-05 0.00043854
14 ARS-BFGL-NGS-112068 0.629605 ARS-BFGL-NGS-111388 0.630716 0.0030665 0.00354452
14 ARS-BFGL-NGS-111388 0.630716 Hapmap23606-BTA-35239 0.631428 0.00468822 0.00114855
14 Hapmap23606-BTA-35239 0.631428 ARS-BFGL-NGS-60273 0.631847 0.00022236 0
14 ARS-BFGL-NGS-60273 0.631847 ARS-BFGL-NGS-107714 0.632338 0.00027185 0
14 ARS-BFGL-NGS-107714 0.632338 ARS-BFGL-NGS-2025 0.632635 1e-07 0
14 ARS-BFGL-NGS-2025 0.632635 UA-IFASA-6240 0.633225 0.0040472 0.00151057
14 UA-IFASA-6240 0.633225 BTA-35226-no-rs 0.633471 0.0003947 0.0014136
14 BTA-35226-no-rs 0.633471 Hapmap43967-BTA-90526 0.633971 1.1e-07 0.00082928
14 Hapmap43967-BTA-90526 0.633971 Hapmap41135-BTA-104993 0.637433 0.00252453 0.0007597
14 Hapmap41135-BTA-104993 0.637433 ARS-BFGL-NGS-113655 0.639253 0.00149732 0.0028334
14 ARS-BFGL-NGS-113655 0.639253 ARS-BFGL-NGS-89552 0.639288 1.7e-07 5.8e-07
14 ARS-BFGL-NGS-89552 0.639288 Hapmap58177-rs29027340 0.640007 0.00102168 0.00091371
14 Hapmap58177-rs29027340 0.640007 Hapmap39823-BTA-35254 0.640612 0.00026651 0.00022174
14 Hapmap39823-BTA-35254 0.640612 Hapmap34587-BES7_Contig136_464 0.640872 1e-08 0
14 Hapmap34587-BES7_Contig136_464 0.640872 ARS-BFGL-NGS-85411 0.641444 0.00025303 3e-08
14 ARS-BFGL-NGS-85411 0.641444 UA-IFASA-7664 0.642997 0.00010652 0.00101659
14 UA-IFASA-7664 0.642997 Hapmap35102-BES3_Contig324_378 0.643279 0.00135625 0.00086904
14 Hapmap35102-BES3_Contig324_378 0.643279 ARS-BFGL-BAC-17146 0.644041 4.36e-06 0
14 ARS-BFGL-BAC-17146 0.644041 Hapmap44682-BTA-35290 0.645005 0.00101474 0.00028925
14 Hapmap44682-BTA-35290 0.645005 BTA-35285-no-rs 0.645752 0.00042176 0.00022513
14 BTA-35285-no-rs 0.645752 ARS-BFGL-NGS-115036 0.646227 3e-08 0
14 ARS-BFGL-NGS-115036 0.646227 ARS-BFGL-NGS-28894 0.646789 0.00024292 0
14 ARS-BFGL-NGS-28894 0.646789 Hapmap49582-BTA-35282 0.647086 2.92e-06 0
14 Hapmap49582-BTA-35282 0.647086 Hapmap39171-BTA-35277 0.647523 2.1e-07 2.16e-06
14 Hapmap39171-BTA-35277 0.647523 UA-IFASA-5830 0.648489 0.00056067 0.00056897
14 UA-IFASA-5830 0.648489 ARS-BFGL-BAC-24806 0.649292 0.00028241 1.1e-07
14 ARS-BFGL-BAC-24806 0.649292 ARS-BFGL-NGS-16512 0.650782 2.96e-06 2e-08
14 ARS-BFGL-NGS-16512 0.650782 ARS-BFGL-NGS-24670 0.652432 0.00034869 0
14 ARS-BFGL-NGS-24670 0.652432 ARS-BFGL-NGS-107586 0.653282 0.00031632 0
14 ARS-BFGL-NGS-107586 0.653282 Hapmap42918-BTA-35350 0.653546 0.00028205 0.0004143
14 Hapmap42918-BTA-35350 0.653546 ARS-BFGL-NGS-115837 0.653916 0.00040664 0
14 ARS-BFGL-NGS-115837 0.653916 ARS-BFGL-NGS-70650 0.65447 2.6e-07 1.25e-06
14 ARS-BFGL-NGS-70650 0.65447 Hapmap41150-BTA-109116 0.655302 0.0001552 0.00047022
14 Hapmap41150-BTA-109116 0.655302 Hapmap54223-rs29017219 0.656697 0.00118679 0.00055707
14 Hapmap54223-rs29017219 0.656697 ARS-BFGL-NGS-449 0.657112 0.00086449 0
14 ARS-BFGL-NGS-449 0.657112 ARS-BFGL-NGS-7028 0.657612 4.93e-05 0
14 ARS-BFGL-NGS-7028 0.657612 UA-IFASA-8451 0.658244 0.00177886 0.0022088
14 UA-IFASA-8451 0.658244 ARS-BFGL-NGS-95221 0.659335 0.00238181 0.00124647
14 ARS-BFGL-NGS-95221 0.659335 Hapmap39201-BTA-35312 0.660131 0.00145173 6.617e-05
14 Hapmap39201-BTA-35312 0.660131 ARS-BFGL-NGS-2939 0.660868 0.00326511 0.00310035
14 ARS-BFGL-NGS-2939 0.660868 BTA-07375-no-rs 0.661588 0.00035905 1.77e-06
14 BTA-07375-no-rs 0.661588 ARS-BFGL-NGS-11838 0.662586 0.00213949 0.00131075
14 ARS-BFGL-NGS-11838 0.662586 ARS-BFGL-NGS-103346 0.662876 1.01e-06 2.6e-07
14 ARS-BFGL-NGS-103346 0.662876 ARS-BFGL-NGS-57879 0.66391 0.00095017 7.269e-05
14 ARS-BFGL-NGS-57879 0.66391 BTA-120998-no-rs 0.664303 6.066e-05 0.00016149
14 BTA-120998-no-rs 0.664303 ARS-BFGL-NGS-40093 0.666341 0.0018123 0.00272018
14 ARS-BFGL-NGS-40093 0.666341 ARS-BFGL-NGS-82976 0.666699 1.62e-05 0.00036585
14 ARS-BFGL-NGS-82976 0.666699 ARS-BFGL-NGS-5344 0.667364 0.00224366 0.00428129
14 ARS-BFGL-NGS-5344 0.667364 ARS-BFGL-NGS-116480 0.667663 0.00100661 0.00015288
14 ARS-BFGL-NGS-116480 0.667663 ARS-BFGL-NGS-31823 0.669318 0.00319261 0.00181343
14 ARS-BFGL-NGS-31823 0.669318 ARS-BFGL-NGS-40417 0.669623 5.136e-05 1.396e-05
14 ARS-BFGL-NGS-40417 0.669623 ARS-BFGL-BAC-18590 0.673265 0.00537429 0.00407551
14 ARS-BFGL-BAC-18590 0.673265 Hapmap23814-BTA-129373 0.673664 0.0003357 0
14 Hapmap23814-BTA-129373 0.673664 ARS-BFGL-NGS-29155 0.674486 0.00346424 2.623e-05
14 ARS-BFGL-NGS-29155 0.674486 ARS-BFGL-NGS-33182 0.674727 0.00014563 3e-08
14 ARS-BFGL-NGS-33182 0.674727 Hapmap59390-rs29023275 0.675088 9.685e-05 0.00112851
14 Hapmap59390-rs29023275 0.675088 BTA-35387-no-rs 0.676225 0.00261737 0.00270204
14 BTA-35387-no-rs 0.676225 ARS-BFGL-NGS-114823 0.67752 0.0016453 0.0019642
14 ARS-BFGL-NGS-114823 0.67752 ARS-BFGL-BAC-20439 0.679079 0.00117859 0.00029028
14 ARS-BFGL-BAC-20439 0.679079 ARS-BFGL-NGS-113698 0.680171 0.00206742 0.00054055
14 ARS-BFGL-NGS-113698 0.680171 UA-IFASA-8063 0.680467 4.527e-05 9.022e-05
14 UA-IFASA-8063 0.680467 ARS-BFGL-BAC-23087 0.681252 0.00016277 0.0004928
14 ARS-BFGL-BAC-23087 0.681252 ARS-BFGL-NGS-38765 0.681528 0.00045537 0.00070235
14 ARS-BFGL-NGS-38765 0.681528 ARS-BFGL-NGS-104630 0.68185 0.00029439 0.00030992
14 ARS-BFGL-NGS-104630 0.68185 ARS-BFGL-NGS-23509 0.682949 0.00318554 0.00237451
14 ARS-BFGL-NGS-23509 0.682949 ARS-BFGL-NGS-35091 0.683586 0.00196631 0.00026314
14 ARS-BFGL-NGS-35091 0.683586 ARS-BFGL-NGS-104909 0.684222 0.00069354 0.00238365
14 ARS-BFGL-NGS-104909 0.684222 ARS-BFGL-NGS-112964 0.685788 0.00121128 0.00098341
14 ARS-BFGL-NGS-112964 0.685788 UA-IFASA-4785 0.687538 0.00362084 0.00158115
14 UA-IFASA-4785 0.687538 ARS-BFGL-BAC-25658 0.688156 0.00094415 0.0007417
14 ARS-BFGL-BAC-25658 0.688156 ARS-BFGL-NGS-12338 0.68841 0.00031509 0.00030523
14 ARS-BFGL-NGS-12338 0.68841 Hapmap24788-BTA-109508 0.689125 0.00091181 0.00124029
14 Hapmap24788-BTA-109508 0.689125 ARS-BFGL-BAC-26290 0.689702 0.00035737 0.00018229
14 ARS-BFGL-BAC-26290 0.689702 Hapmap38877-BTA-110114 0.690036 0.00026764 0.00031666
14 Hapmap38877-BTA-110114 0.690036 ARS-BFGL-NGS-1433 0.690926 0.00011961 0
14 ARS-BFGL-NGS-1433 0.690926 ARS-BFGL-NGS-10628 0.693225 0.00050785 0.00214071
14 ARS-BFGL-NGS-10628 0.693225 Hapmap42350-BTA-88359 0.693433 0 0
14 Hapmap42350-BTA-88359 0.693433 ARS-BFGL-NGS-60065 0.694748 0.00086059 0.00035698
14 ARS-BFGL-NGS-60065 0.694748 Hapmap34377-BES7_Contig473_1475 0.695339 6e-08 0
14 Hapmap34377-BES7_Contig473_1475 0.695339 Hapmap55664-rs29021594 0.697265 0.00151042 0.00090676
14 Hapmap55664-rs29021594 0.697265 ARS-BFGL-NGS-31489 0.697879 0.00015494 0
14 ARS-BFGL-NGS-31489 0.697879 Hapmap33967-BES2_Contig190_681 0.699409 0.00112552 2e-08
14 Hapmap33967-BES2_Contig190_681 0.699409 ARS-BFGL-NGS-6536 0.700629 0.00064671 0.0004139
14 ARS-BFGL-NGS-6536 0.700629 ARS-BFGL-NGS-27908 0.701716 0.00247232 0.00177433
14 ARS-BFGL-NGS-27908 0.701716 ARS-BFGL-NGS-104221 0.702717 0.0004271 0.00020897
14 ARS-BFGL-NGS-104221 0.702717 ARS-BFGL-NGS-113054 0.703774 0.00056908 0.00055805
14 ARS-BFGL-NGS-113054 0.703774 Hapmap58529-rs29018397 0.704017 1.2e-07 0
14 Hapmap58529-rs29018397 0.704017 Hapmap55935-rs29020117 0.704451 0.00019303 3.773e-05
14 Hapmap55935-rs29020117 0.704451 ARS-BFGL-NGS-12011 0.706398 0.00129586 0.00119693
14 ARS-BFGL-NGS-12011 0.706398 ARS-BFGL-NGS-3717 0.707022 0.00033936 0.00085035
14 ARS-BFGL-NGS-3717 0.707022 ARS-BFGL-NGS-69078 0.707241 0 0
14 ARS-BFGL-NGS-69078 0.707241 ARS-BFGL-NGS-68191 0.708999 0.00016458 0.00065562
14 ARS-BFGL-NGS-68191 0.708999 ARS-BFGL-NGS-55517 0.709266 0 0
14 ARS-BFGL-NGS-55517 0.709266 UA-IFASA-7523 0.70964 0.00158209 0.00200347
14 UA-IFASA-7523 0.70964 UA-IFASA-8643 0.711129 0.00316904 0.00407015
14 UA-IFASA-8643 0.711129 UA-IFASA-8028 0.711451 0.00122887 0.00054237
14 UA-IFASA-8028 0.711451 ARS-BFGL-BAC-20491 0.712901 0.00401283 0.00144343
14 ARS-BFGL-BAC-20491 0.712901 BTA-35465-no-rs 0.714297 0.00165427 0.00139373
14 BTA-35465-no-rs 0.714297 Hapmap54796-rs29014519 0.716162 0.00601155 0.00330227
14 Hapmap54796-rs29014519 0.716162 ARS-BFGL-NGS-12514 0.716548 0.00022087 0.00027209
14 ARS-BFGL-NGS-12514 0.716548 ARS-BFGL-BAC-21070 0.71719 4.23e-06 1.02e-06
14 ARS-BFGL-BAC-21070 0.71719 UA-IFASA-7141 0.717628 0 0.00076194
14 UA-IFASA-7141 0.717628 Hapmap22793-BTA-129434 0.718083 0.00163651 0.00179965
14 Hapmap22793-BTA-129434 0.718083 ARS-BFGL-BAC-1936 0.718645 0.00177098 0.00226935
14 ARS-BFGL-BAC-1936 0.718645 UA-IFASA-6765 0.720822 0.0095345 0.00587884
14 UA-IFASA-6765 0.720822 Hapmap58449-rs29021974 0.721931 0.00239976 0.00121744
14 Hapmap58449-rs29021974 0.721931 UA-IFASA-9661 0.722258 4.2e-07 0
14 UA-IFASA-9661 0.722258 ARS-BFGL-NGS-25111 0.722789 0.00031438 0
14 ARS-BFGL-NGS-25111 0.722789 ARS-BFGL-NGS-26876 0.724195 0.00288877 0.00197053
14 ARS-BFGL-NGS-26876 0.724195 UA-IFASA-9534 0.727641 0.00313076 0.00318721
14 UA-IFASA-9534 0.727641 Hapmap52494-rs29015005 0.729447 0.00116219 0.00081743
14 Hapmap52494-rs29015005 0.729447 ARS-BFGL-NGS-8890 0.731285 0.00531918 0.00224568
14 ARS-BFGL-NGS-8890 0.731285 BTA-110405-no-rs 0.731542 0.00025538 5.5e-07
14 BTA-110405-no-rs 0.731542 UA-IFASA-5711 0.731826 9.794e-05 3.5e-07
14 UA-IFASA-5711 0.731826 UA-IFASA-7002 0.732366 3.26e-05 0.00023928
14 UA-IFASA-7002 0.732366 ARS-BFGL-NGS-81352 0.735361 0.00197773 0.00015446
14 ARS-BFGL-NGS-81352 0.735361 ARS-BFGL-NGS-65910 0.740921 0.00602391 0.0034648
14 ARS-BFGL-NGS-65910 0.740921 ARS-BFGL-NGS-115921 0.741384 0.00010977 1e-08
14 ARS-BFGL-NGS-115921 0.741384 BTA-07770-rs29027433 0.741635 2.635e-05 0.00095071
14 BTA-07770-rs29027433 0.741635 Hapmap48725-BTA-35541 0.742511 0.00074337 6.17e-06
14 Hapmap48725-BTA-35541 0.742511 ARS-BFGL-BAC-23728 0.742856 0.00043097 0.00082022
14 ARS-BFGL-BAC-23728 0.742856 ARS-BFGL-BAC-23729 0.744698 0.0036023 0.00235774
14 ARS-BFGL-BAC-23729 0.744698 ARS-BFGL-NGS-31428 0.745898 0.00076779 0.00115995
14 ARS-BFGL-NGS-31428 0.745898 Hapmap43459-BTA-111191 0.746662 0.00015423 0.00052741
14 Hapmap43459-BTA-111191 0.746662 BTB-00476821 0.747607 0.00553779 0.00052163
14 BTB-00476821 0.747607 BTB-00476800 0.747892 0.0048024 0.00346982
14 BTB-00476800 0.747892 Hapmap38269-BTA-100162 0.748166 1.21e-06 0.00021453
14 Hapmap38269-BTA-100162 0.748166 UA-IFASA-6585 0.748386 0 0
14 UA-IFASA-6585 0.748386 BTA-116518-no-rs 0.748874 0.00161027 0.00070654
14 BTA-116518-no-rs 0.748874 ARS-BFGL-NGS-16144 0.749192 0.0011692 0.00110104
14 ARS-BFGL-NGS-16144 0.749192 ARS-BFGL-NGS-113293 0.749397 7.56e-06 0.00023138
14 ARS-BFGL-NGS-113293 0.749397 Hapmap58971-rs29019251 0.750972 0.00076686 0.00014793
14 Hapmap58971-rs29019251 0.750972 UA-IFASA-5379 0.751528 3.92e-05 0.00016086
14 UA-IFASA-5379 0.751528 ARS-BFGL-NGS-104297 0.7523 0.00141473 8.21e-06
14 ARS-BFGL-NGS-104297 0.7523 UA-IFASA-8066 0.75273 0.00158108 0.00066771
14 UA-IFASA-8066 0.75273 ARS-BFGL-BAC-20948 0.753797 0.00072557 0.00055956
14 ARS-BFGL-BAC-20948 0.753797 ARS-BFGL-NGS-118465 0.754176 0.00042097 0
14 ARS-BFGL-NGS-118465 0.754176 BTB-02019179 0.754393 0.00109649 0.00036114
14 BTB-02019179 0.754393 UA-IFASA-6510 0.75469 1.7e-07 0
14 UA-IFASA-6510 0.75469 BTB-00576713 0.755158 0.00545237 0.00146137
14 BTB-00576713 0.755158 BTB-01242944 0.756293 0.00160066 0.0010573
14 BTB-01242944 0.756293 ARS-BFGL-NGS-57555 0.756602 0 3e-08
14 ARS-BFGL-NGS-57555 0.756602 UA-IFASA-6254 0.757325 0.00022983 0.00063338
14 UA-IFASA-6254 0.757325 BTB-00853404 0.757829 0.00076976 7.9e-07
14 BTB-00853404 0.757829 ARS-BFGL-NGS-87940 0.759316 0.00640197 0.00180629
14 ARS-BFGL-NGS-87940 0.759316 ARS-BFGL-NGS-67896 0.759895 0.00020627 7e-08
14 ARS-BFGL-NGS-67896 0.759895 ARS-BFGL-BAC-21000 0.763256 0.00199117 0.00138299
14 ARS-BFGL-BAC-21000 0.763256 ARS-BFGL-NGS-65978 0.764482 0.0026706 0.00177046
14 ARS-BFGL-NGS-65978 0.764482 UA-IFASA-9421 0.764705 0.000336 0.00108965
14 UA-IFASA-9421 0.764705 BTA-121000-no-rs 0.764968 8.84e-05 0
14 BTA-121000-no-rs 0.764968 ARS-BFGL-NGS-116949 0.765715 0.00516409 0.00123069
14 ARS-BFGL-NGS-116949 0.765715 Hapmap50330-BTA-35650 0.766974 0.00096236 0.00140585
14 Hapmap50330-BTA-35650 0.766974 ARS-BFGL-NGS-75485 0.770138 0.00221386 0.00051279
14 ARS-BFGL-NGS-75485 0.770138 Hapmap57268-ss46526401 0.770339 6.006e-05 0.00022574
14 Hapmap57268-ss46526401 0.770339 ARS-BFGL-NGS-75368 0.773537 0.00931158 0.00501511
14 ARS-BFGL-NGS-75368 0.773537 ARS-BFGL-NGS-116056 0.773891 1e-08 8e-08
14 ARS-BFGL-NGS-116056 0.773891 UA-IFASA-9372 0.776104 0.0045253 0.0006552
14 UA-IFASA-9372 0.776104 UA-IFASA-5839 0.776483 6.422e-05 0
14 UA-IFASA-5839 0.776483 Hapmap56994-rs29010282 0.777228 0.00250092 0.00025678
14 Hapmap56994-rs29010282 0.777228 ARS-BFGL-NGS-111567 0.778174 0.00044918 0.00091404
14 ARS-BFGL-NGS-111567 0.778174 ARS-BFGL-NGS-42421 0.781145 0.00858956 0.00464066
14 ARS-BFGL-NGS-42421 0.781145 UA-IFASA-8287 0.78175 0.00316165 0.0012221
14 UA-IFASA-8287 0.78175 ARS-BFGL-NGS-8596 0.781897 0 0
14 ARS-BFGL-NGS-8596 0.781897 ARS-BFGL-NGS-98209 0.782498 0.00064052 0.00017612
14 ARS-BFGL-NGS-98209 0.782498 ARS-BFGL-NGS-20322 0.782785 2.93e-06 0.00035277
14 ARS-BFGL-NGS-20322 0.782785 ARS-BFGL-NGS-118668 0.783551 0.00337605 0.00130464
14 ARS-BFGL-NGS-118668 0.783551 ARS-BFGL-BAC-26936 0.783851 8.549e-05 0
14 ARS-BFGL-BAC-26936 0.783851 ARS-BFGL-NGS-40495 0.784238 0.00394733 0.00110908
14 ARS-BFGL-NGS-40495 0.784238 ARS-BFGL-NGS-91204 0.784546 0.00154518 0.00064368
14 ARS-BFGL-NGS-91204 0.784546 ARS-BFGL-BAC-26939 0.784931 0.0004787 0.00034234
14 ARS-BFGL-BAC-26939 0.784931 Hapmap42522-BTA-35773 0.785224 0.00016862 2.28e-06
14 Hapmap42522-BTA-35773 0.785224 BTA-73850-no-rs 0.786668 0.00274324 0.00089824
14 BTA-73850-no-rs 0.786668 UA-IFASA-8867 0.786884 0.00335475 0.00050777
14 UA-IFASA-8867 0.786884 BTA-101419-no-rs 0.787541 0.00194446 0.00049164
14 BTA-101419-no-rs 0.787541 Hapmap29628-BTA-158324 0.788248 0.00191485 0.00065731
14 Hapmap29628-BTA-158324 0.788248 Hapmap48163-BTA-104696 0.789363 0.0003117 0.00020237
14 Hapmap48163-BTA-104696 0.789363 ARS-BFGL-NGS-115716 0.789953 0.00417743 0.00224768
14 ARS-BFGL-NGS-115716 0.789953 ARS-BFGL-NGS-113331 0.790417 0.00015015 4.5e-07
14 ARS-BFGL-NGS-113331 0.790417 ARS-BFGL-NGS-35469 0.793079 0.00373956 0.00085348
14 ARS-BFGL-NGS-35469 0.793079 ARS-BFGL-BAC-18907 0.794863 0.01481436 0.00364542
14 ARS-BFGL-BAC-18907 0.794863 Hapmap39101-BTA-104741 0.795654 0.00147608 0.00074271
14 Hapmap39101-BTA-104741 0.795654 UA-IFASA-9431 0.796762 0.00206819 0.00104393
14 UA-IFASA-9431 0.796762 ARS-BFGL-NGS-40771 0.799408 0.00288125 0.00060056
14 ARS-BFGL-NGS-40771 0.799408 Hapmap43506-BTA-19779 0.800062 0.00335956 0.00078536
14 Hapmap43506-BTA-19779 0.800062 Hapmap39598-BTA-88198 0.800445 0.00134962 0.00138302
14 Hapmap39598-BTA-88198 0.800445 ARS-BFGL-NGS-1808 0.802032 0.00666806 0.00437881
14 ARS-BFGL-NGS-1808 0.802032 BTA-19762-no-rs 0.802215 0 0
14 BTA-19762-no-rs 0.802215 ARS-BFGL-BAC-1991 0.802731 0.00045622 2.597e-05
14 ARS-BFGL-BAC-1991 0.802731 Hapmap39981-BTA-19748 0.803129 0.00014086 0.00032798
14 Hapmap39981-BTA-19748 0.803129 BTA-120049-no-rs 0.803704 0.00100518 4.931e-05
14 BTA-120049-no-rs 0.803704 UA-IFASA-8924 0.804682 0.00048038 6.5e-07
14 UA-IFASA-8924 0.804682 Hapmap30325-BTA-161942 0.805417 0.00033833 0.00021062
14 Hapmap30325-BTA-161942 0.805417 Hapmap49062-BTA-122353 0.806157 8.875e-05 0.00070536
14 Hapmap49062-BTA-122353 0.806157 ARS-BFGL-NGS-53972 0.806509 0.00018884 0
14 ARS-BFGL-NGS-53972 0.806509 ARS-BFGL-BAC-20862 0.807545 0.00036847 0
14 ARS-BFGL-BAC-20862 0.807545 ARS-BFGL-BAC-4409 0.808017 0.000304 0.00020816
14 ARS-BFGL-BAC-4409 0.808017 ARS-BFGL-NGS-104114 0.810157 0.00284177 0.00103305
14 ARS-BFGL-NGS-104114 0.810157 ARS-BFGL-NGS-18046 0.811261 0.00143806 0.00036677
14 ARS-BFGL-NGS-18046 0.811261 Hapmap34730-BES8_Contig464_1373 0.81368 0.00220211 0.00104045
14 Hapmap34730-BES8_Contig464_1373 0.81368 ARS-BFGL-NGS-55720 0.813923 0.00040774 0
14 ARS-BFGL-NGS-55720 0.813923 ARS-BFGL-NGS-65227 0.814722 5.4e-07 0.00011232
14 ARS-BFGL-NGS-65227 0.814722 UA-IFASA-6257 0.816087 0.00335509 0.00428046
14 UA-IFASA-6257 0.816087 Hapmap32035-BTA-129548 0.816332 0.00045531 0.00038883
14 Hapmap32035-BTA-129548 0.816332 UA-IFASA-7705 0.817016 1.85e-06 1.5e-07
14 UA-IFASA-7705 0.817016 Hapmap46990-BTA-35846 0.8181 0.00063861 0.00061719
14 Hapmap46990-BTA-35846 0.8181 ARS-BFGL-NGS-26662 0.818944 3.79e-06 4.83e-06
14 ARS-BFGL-NGS-26662 0.818944 ARS-BFGL-NGS-114667 0.819778 8.03e-05 0.00166576
14 ARS-BFGL-NGS-114667 0.819778 Hapmap57920-rs29025560 0.820069 0.00030081 0.00052585
14 Hapmap57920-rs29025560 0.820069 ARS-BFGL-NGS-26968 0.820556 7e-08 1.24e-06
14 ARS-BFGL-NGS-26968 0.820556 ARS-BFGL-BAC-18466 0.82124 1.16e-06 1.86e-06
15 ARS-BFGL-NGS-100023 0.010357 ARS-BFGL-NGS-109495 0.012936 0.00027651 0.00292558
15 ARS-BFGL-NGS-109495 0.012936 ARS-BFGL-NGS-26535 0.013871 2.01e-06 0.00079286
15 ARS-BFGL-NGS-26535 0.013871 ARS-BFGL-NGS-28025 0.017078 0.00023411 0
15 ARS-BFGL-NGS-28025 0.017078 BTA-18366-no-rs 0.01733 8.33e-06 0
15 BTA-18366-no-rs 0.01733 ARS-BFGL-NGS-65843 0.017663 7.866e-05 0.00011283
15 ARS-BFGL-NGS-65843 0.017663 Hapmap52632-rs29014915 0.018199 0 7.9e-07
15 Hapmap52632-rs29014915 0.018199 Hapmap50196-BTA-105647 0.018965 0 5.166e-05
15 Hapmap50196-BTA-105647 0.018965 ARS-BFGL-NGS-40368 0.020486 0 0.00031847
15 ARS-BFGL-NGS-40368 0.020486 UA-IFASA-7453 0.020914 0 2.245e-05
15 UA-IFASA-7453 0.020914 ARS-BFGL-BAC-32189 0.022136 0.00030175 0.00068166
15 ARS-BFGL-BAC-32189 0.022136 ARS-BFGL-NGS-17321 0.022652 0 0
15 ARS-BFGL-NGS-17321 0.022652 ARS-BFGL-NGS-9407 0.025788 0.00036339 0.00151297
15 ARS-BFGL-NGS-9407 0.025788 BTB-01576078 0.027656 0.00048925 8.578e-05
15 BTB-01576078 0.027656 BTB-02053852 0.028013 0 0
15 BTB-02053852 0.028013 BTA-26081-no-rs 0.028606 0.00046964 9.799e-05
15 BTA-26081-no-rs 0.028606 ARS-BFGL-NGS-101623 0.029619 0.00080075 0.00029057
15 ARS-BFGL-NGS-101623 0.029619 Hapmap24310-BTA-162764 0.031121 0.00066067 0.00029855
15 Hapmap24310-BTA-162764 0.031121 ARS-BFGL-NGS-58265 0.032467 1.4e-07 0.00058196
15 ARS-BFGL-NGS-58265 0.032467 BTB-00577977 0.033257 0.00078979 0.000807
15 BTB-00577977 0.033257 BTA-55068-no-rs 0.034188 0.00097351 0.000332
15 BTA-55068-no-rs 0.034188 Hapmap36451-SCAFFOLD241031_2363 0.03537 0.00240669 0.00259645
15 Hapmap36451-SCAFFOLD241031_2363 0.03537 Hapmap58134-rs29019385 0.036021 0.00062096 1.237e-05
15 Hapmap58134-rs29019385 0.036021 Hapmap27045-BTA-37616 0.036269 0.00535628 0.00031741
15 Hapmap27045-BTA-37616 0.036269 Hapmap58997-rs29021352 0.038646 0.00514831 0.00313994
15 Hapmap58997-rs29021352 0.038646 BTB-01454431 0.039259 9.3e-07 0.00019959
15 BTB-01454431 0.039259 ARS-BFGL-NGS-8859 0.039528 4.33e-06 5.86e-05
15 ARS-BFGL-NGS-8859 0.039528 BTB-01430347 0.041932 0.00580881 0.00652452
15 BTB-01430347 0.041932 ARS-BFGL-NGS-60854 0.042629 0.00134554 0.00034063
15 ARS-BFGL-NGS-60854 0.042629 ARS-BFGL-NGS-110606 0.043638 4.11e-06 0
15 ARS-BFGL-NGS-110606 0.043638 ARS-BFGL-NGS-29703 0.044401 0.00157192 0.00152827
15 ARS-BFGL-NGS-29703 0.044401 BTA-102514-no-rs 0.046928 0.00399552 0.00436754
15 BTA-102514-no-rs 0.046928 BTB-01545112 0.047492 0.00085886 0.00118949
15 BTB-01545112 0.047492 BTA-105187-no-rs 0.048004 0.00010323 0.00337592
15 BTA-105187-no-rs 0.048004 Hapmap42143-BTA-23359 0.048574 0.00143484 0.00044583
15 Hapmap42143-BTA-23359 0.048574 Hapmap48135-BTA-96568 0.0493 0.0058037 0.00346349
15 Hapmap48135-BTA-96568 0.0493 ARS-BFGL-NGS-84790 0.050556 0.00216298 0.00306752
15 ARS-BFGL-NGS-84790 0.050556 ARS-BFGL-NGS-102429 0.050892 8.1e-07 2e-08
15 ARS-BFGL-NGS-102429 0.050892 ARS-BFGL-NGS-113783 0.051322 0.0002207 7.8e-07
15 ARS-BFGL-NGS-113783 0.051322 Hapmap51149-BTA-113410 0.05161 1.669e-05 0
15 Hapmap51149-BTA-113410 0.05161 ARS-BFGL-BAC-35399 0.051831 0.00018127 0
15 ARS-BFGL-BAC-35399 0.051831 BTB-01870522 0.052344 2.3e-07 4e-08
15 BTB-01870522 0.052344 BTB-02022229 0.052645 0.00026848 0.00027783
15 BTB-02022229 0.052645 BTB-00578376 0.054876 0.00198338 0.00206198
15 BTB-00578376 0.054876 Hapmap40172-BTA-37943 0.055259 0.0001038 6.5e-07
15 Hapmap40172-BTA-37943 0.055259 BTB-00862781 0.055847 0.00025733 0.00099438
15 BTB-00862781 0.055847 Hapmap57381-rs29020495 0.057586 0.00141796 0.00083599
15 Hapmap57381-rs29020495 0.057586 ARS-BFGL-NGS-79463 0.059702 0.00230063 0.00105877
15 ARS-BFGL-NGS-79463 0.059702 ARS-BFGL-NGS-85936 0.059884 0 0.00022344
15 ARS-BFGL-NGS-85936 0.059884 ARS-BFGL-NGS-99299 0.060497 0.00032419 0.00052987
15 ARS-BFGL-NGS-99299 0.060497 UA-IFASA-6437 0.060885 0.00145082 0
15 UA-IFASA-6437 0.060885 BTB-01726657 0.061517 3.247e-05 0
15 BTB-01726657 0.061517 BTB-01713978 0.062144 8.716e-05 0.0007428
15 BTB-01713978 0.062144 BTB-00580383 0.063009 0.00018701 3.8e-07
15 BTB-00580383 0.063009 ARS-BFGL-NGS-102963 0.066622 0.00345517 0.00292536
15 ARS-BFGL-NGS-102963 0.066622 BTB-01512634 0.067076 9e-08 0
15 BTB-01512634 0.067076 BTA-83673-no-rs 0.073921 0.00622948 0.00360634
15 BTA-83673-no-rs 0.073921 Hapmap35973-SCAFFOLD370608_251 0.07462 0.00349436 0.00150093
15 Hapmap35973-SCAFFOLD370608_251 0.07462 Hapmap39965-BTA-105589 0.075123 0.00759272 0.00167972
15 Hapmap39965-BTA-105589 0.075123 ARS-BFGL-BAC-20590 0.07703 1.672e-05 0.00020603
15 ARS-BFGL-BAC-20590 0.07703 Hapmap50589-BTA-119599 0.077481 6.893e-05 0
15 Hapmap50589-BTA-119599 0.077481 ARS-BFGL-NGS-72772 0.079005 0.00378463 0.00125026
15 ARS-BFGL-NGS-72772 0.079005 BTB-00580212 0.086571 0.01130307 0.00420866
15 BTB-00580212 0.086571 BTB-00580106 0.087363 0.00034146 0.00037154
15 BTB-00580106 0.087363 ARS-BFGL-NGS-89820 0.087931 0.00018277 0.00055746
15 ARS-BFGL-NGS-89820 0.087931 Hapmap60604-rs29023253 0.088682 0.000195 6e-08
15 Hapmap60604-rs29023253 0.088682 ARS-BFGL-NGS-32170 0.088937 1.54e-06 0.0005081
15 ARS-BFGL-NGS-32170 0.088937 Hapmap49562-BTA-29896 0.090598 0.0036765 0.00293019
15 Hapmap49562-BTA-29896 0.090598 BTB-01417458 0.092205 0.00066181 0.00014412
15 BTB-01417458 0.092205 BTB-01417358 0.093424 0.00354784 0.0041622
15 BTB-01417358 0.093424 BTA-91114-no-rs 0.093853 0.00122546 0.00204711
15 BTA-91114-no-rs 0.093853 Hapmap50818-BTA-91110 0.094549 0.00101712 0.00085344
15 Hapmap50818-BTA-91110 0.094549 BTB-01516952 0.096218 0.00257973 0.00077824
15 BTB-01516952 0.096218 ARS-BFGL-NGS-21847 0.100075 0.00526824 0.00152043
15 ARS-BFGL-NGS-21847 0.100075 BTB-00580768 0.101171 0.0002895 0
15 BTB-00580768 0.101171 BTB-00580638 0.102883 3e-08 0
15 BTB-00580638 0.102883 BTB-00580562 0.103341 0.0001118 0
15 BTB-00580562 0.103341 BTB-01465621 0.104439 2.6e-07 0.00029437
15 BTB-01465621 0.104439 BTB-01465708 0.106015 0.00045626 0.00025412
15 BTB-01465708 0.106015 ARS-BFGL-BAC-2191 0.108274 0.00357952 0.00112384
15 ARS-BFGL-BAC-2191 0.108274 BTB-01813405 0.108795 0.00015537 0.00011957
15 BTB-01813405 0.108795 BTB-02063964 0.109061 0 0
15 BTB-02063964 0.109061 BTB-01608944 0.10975 0.00024371 0
15 BTB-01608944 0.10975 BTA-91816-no-rs 0.111009 0.00066987 4e-08
15 BTA-91816-no-rs 0.111009 BTB-01421844 0.111447 0 0
15 BTB-01421844 0.111447 Hapmap51870-BTA-100797 0.114139 0.00028885 8.748e-05
15 Hapmap51870-BTA-100797 0.114139 BTA-94770-no-rs 0.114876 9e-08 0.00014156
15 BTA-94770-no-rs 0.114876 Hapmap31453-BTA-148475 0.117279 0.00082564 1.791e-05
15 Hapmap31453-BTA-148475 0.117279 Hapmap45455-BTA-89343 0.119056 3.49e-06 0.00039518
15 Hapmap45455-BTA-89343 0.119056 Hapmap44444-BTA-115434 0.121131 0.00351696 0.00028981
15 Hapmap44444-BTA-115434 0.121131 BTB-01565510 0.123412 0.00321828 0.00192546
15 BTB-01565510 0.123412 BTB-01565542 0.124188 0.00109412 0.00065622
15 BTB-01565542 0.124188 BTB-00581158 0.124864 0.00071396 0.00102998
15 BTB-00581158 0.124864 ARS-BFGL-NGS-108891 0.125227 2.6e-07 0.00080747
15 ARS-BFGL-NGS-108891 0.125227 Hapmap39826-BTA-37247 0.127067 0.00077952 0.00040453
15 Hapmap39826-BTA-37247 0.127067 Hapmap54889-rs29024088 0.128091 0.00035139 0
15 Hapmap54889-rs29024088 0.128091 BTA-37402-no-rs 0.129847 0.00034205 0
15 BTA-37402-no-rs 0.129847 BTA-112824-no-rs 0.13121 0.00046911 0.00089401
15 BTA-112824-no-rs 0.13121 Hapmap59263-rs29021295 0.131488 0.00012606 8e-08
15 Hapmap59263-rs29021295 0.131488 BTB-01922500 0.132227 0.00035388 0.00206756
15 BTB-01922500 0.132227 Hapmap35631-SCAFFOLD30086_14346 0.132527 3.3e-07 0
15 Hapmap35631-SCAFFOLD30086_14346 0.132527 BTB-01826523 0.13332 0.00024339 0
15 BTB-01826523 0.13332 BTA-112772-no-rs 0.134007 0.00054556 0.00105395
15 BTA-112772-no-rs 0.134007 BTB-00581588 0.134265 0.00161679 0.00088358
15 BTB-00581588 0.134265 BTB-00581622 0.134624 1e-08 7.19e-06
15 BTB-00581622 0.134624 Hapmap48933-BTA-88161 0.134952 8.705e-05 0.0010051
15 Hapmap48933-BTA-88161 0.134952 Hapmap45702-BTA-93884 0.137662 0.00389757 0.00355608
15 Hapmap45702-BTA-93884 0.137662 ARS-BFGL-NGS-54874 0.137933 0.00216974 0.00237623
15 ARS-BFGL-NGS-54874 0.137933 BTA-93022-no-rs 0.138967 0.00036146 0.00037521
15 BTA-93022-no-rs 0.138967 ARS-BFGL-NGS-114291 0.139729 0.00175831 0.00156819
15 ARS-BFGL-NGS-114291 0.139729 ARS-BFGL-NGS-117603 0.140029 6e-08 0
15 ARS-BFGL-NGS-117603 0.140029 Hapmap34171-BES7_Contig298_1427 0.141418 0.00068373 0.00307192
15 Hapmap34171-BES7_Contig298_1427 0.141418 ARS-BFGL-NGS-20874 0.141668 0.000958 0.00163026
15 ARS-BFGL-NGS-20874 0.141668 ARS-BFGL-BAC-19445 0.141952 0.00103487 0.00195438
15 ARS-BFGL-BAC-19445 0.141952 Hapmap59803-rs29011136 0.143991 0.00095085 0.00137113
15 Hapmap59803-rs29011136 0.143991 ARS-BFGL-NGS-67810 0.144637 0.00061223 0.00055752
15 ARS-BFGL-NGS-67810 0.144637 BTA-93186-no-rs 0.146679 0.00269872 0.00322933
15 BTA-93186-no-rs 0.146679 BTA-93194-no-rs 0.146893 4.955e-05 0.00018969
15 BTA-93194-no-rs 0.146893 Hapmap43725-BTA-93174 0.147186 6.779e-05 0.00025995
15 Hapmap43725-BTA-93174 0.147186 Hapmap59061-rs29016275 0.148696 0.00312371 0.00575098
15 Hapmap59061-rs29016275 0.148696 UA-IFASA-2285 0.149289 0.00038398 0.00066095
15 UA-IFASA-2285 0.149289 Hapmap58058-rs29012133 0.149566 4.798e-05 0.00069863
15 Hapmap58058-rs29012133 0.149566 ARS-BFGL-BAC-31586 0.150471 0.00211834 0.00380747
15 ARS-BFGL-BAC-31586 0.150471 ARS-BFGL-NGS-10723 0.151101 0.00035063 5.577e-05
15 ARS-BFGL-NGS-10723 0.151101 Hapmap35322-BES8_Contig457_1759 0.152614 0.00040456 0.00027361
15 Hapmap35322-BES8_Contig457_1759 0.152614 ARS-BFGL-NGS-17747 0.152863 0.00018732 0.00065731
15 ARS-BFGL-NGS-17747 0.152863 ARS-BFGL-NGS-17568 0.153986 0.00039454 0.00052367
15 ARS-BFGL-NGS-17568 0.153986 Hapmap35448-SCAFFOLD52197_3147 0.154399 0.00037269 0.00176612
15 Hapmap35448-SCAFFOLD52197_3147 0.154399 ARS-BFGL-NGS-12483 0.156521 0.00030019 0.00017175
15 ARS-BFGL-NGS-12483 0.156521 ARS-BFGL-NGS-69055 0.156914 0.00023786 0.0005631
15 ARS-BFGL-NGS-69055 0.156914 ARS-BFGL-NGS-84562 0.157841 0.00020178 0.00125788
15 ARS-BFGL-NGS-84562 0.157841 Hapmap25806-BTA-129597 0.158887 0.00061456 0.00098597
15 Hapmap25806-BTA-129597 0.158887 ARS-BFGL-NGS-65440 0.159089 0 0.00064636
15 ARS-BFGL-NGS-65440 0.159089 ARS-BFGL-NGS-33404 0.160144 0.00056176 0.00021748
15 ARS-BFGL-NGS-33404 0.160144 Hapmap44375-BTA-37785 0.161022 5.457e-05 0.00047164
15 Hapmap44375-BTA-37785 0.161022 ARS-BFGL-NGS-33216 0.165493 0.0078912 0.00184588
15 ARS-BFGL-NGS-33216 0.165493 BTB-01295915 0.169428 0.00112048 0.00053102
15 BTB-01295915 0.169428 ARS-BFGL-BAC-31585 0.170134 4.139e-05 0
15 ARS-BFGL-BAC-31585 0.170134 ARS-BFGL-NGS-14418 0.170502 0 0
15 ARS-BFGL-NGS-14418 0.170502 BTB-01296218 0.1708 0 0
15 BTB-01296218 0.1708 Hapmap42835-BTA-120131 0.171101 0.00074374 0.00021751
15 Hapmap42835-BTA-120131 0.171101 ARS-BFGL-NGS-10895 0.171624 0.00116598 0.00041799
15 ARS-BFGL-NGS-10895 0.171624 ARS-BFGL-BAC-2180 0.172694 0.00142365 0.00069429
15 ARS-BFGL-BAC-2180 0.172694 ARS-BFGL-NGS-38288 0.178431 0.00761541 0.00372135
15 ARS-BFGL-NGS-38288 0.178431 Hapmap43845-BTA-37936 0.179078 0.00010355 0.00155432
15 Hapmap43845-BTA-37936 0.179078 Hapmap43113-BTA-96564 0.181604 8.281e-05 0.00080974
15 Hapmap43113-BTA-96564 0.181604 ARS-BFGL-NGS-59156 0.182388 0.00124621 0.00169164
15 ARS-BFGL-NGS-59156 0.182388 ARS-BFGL-NGS-112664 0.182953 0.00291007 0.00201246
15 ARS-BFGL-NGS-112664 0.182953 Hapmap44329-BTA-98197 0.186372 0.00134672 6.28e-06
15 Hapmap44329-BTA-98197 0.186372 BTA-98204-no-rs 0.187381 0.00029255 0.00053949
15 BTA-98204-no-rs 0.187381 Hapmap44175-BTA-98206 0.18772 3.911e-05 0.00031453
15 Hapmap44175-BTA-98206 0.18772 UA-IFASA-5855 0.188289 0.00072574 0.00042845
15 UA-IFASA-5855 0.188289 ARS-BFGL-NGS-75199 0.19651 0.00239137 0.00274595
15 ARS-BFGL-NGS-75199 0.19651 ARS-BFGL-NGS-12339 0.197329 1.52e-06 0.00022229
15 ARS-BFGL-NGS-12339 0.197329 ARS-BFGL-NGS-72688 0.197758 0.00029555 0.00066409
15 ARS-BFGL-NGS-72688 0.197758 Hapmap48599-BTA-109039 0.200454 0.00333005 0.00388361
15 Hapmap48599-BTA-109039 0.200454 BTB-01199261 0.201492 0.00037764 0.00013862
15 BTB-01199261 0.201492 ARS-BFGL-BAC-32214 0.20186 9.098e-05 0.00050799
15 ARS-BFGL-BAC-32214 0.20186 ARS-BFGL-NGS-97051 0.202135 6.795e-05 0.00037754
15 ARS-BFGL-NGS-97051 0.202135 ARS-BFGL-NGS-80166 0.202514 6.605e-05 0.00013816
15 ARS-BFGL-NGS-80166 0.202514 BTA-05407-rs29019567 0.202968 0.00282515 0.00050797
15 BTA-05407-rs29019567 0.202968 BTB-01912619 0.203989 0 6.8e-07
15 BTB-01912619 0.203989 BTB-00584305 0.20512 4.027e-05 9.065e-05
15 BTB-00584305 0.20512 ARS-BFGL-NGS-57433 0.206801 0.00342244 0.00102104
15 ARS-BFGL-NGS-57433 0.206801 Hapmap50676-BTA-37992 0.20745 0.0015666 0.00050371
15 Hapmap50676-BTA-37992 0.20745 BTA-37993-no-rs 0.207757 0 0
15 BTA-37993-no-rs 0.207757 ARS-BFGL-NGS-3213 0.207981 0.00034962 0.00015621
15 ARS-BFGL-NGS-3213 0.207981 BTB-00582624 0.208308 0.00025395 0.00033581
15 BTB-00582624 0.208308 Hapmap41524-BTA-37998 0.209439 0.00039229 3.205e-05
15 Hapmap41524-BTA-37998 0.209439 Hapmap59640-rs29012229 0.209737 0.0003649 0.00138478
15 Hapmap59640-rs29012229 0.209737 ARS-BFGL-NGS-112368 0.210171 0.00258031 0.00138435
15 ARS-BFGL-NGS-112368 0.210171 Hapmap38222-BTA-38012 0.210453 0 0
15 Hapmap38222-BTA-38012 0.210453 BTB-00582817 0.210934 0 0
15 BTB-00582817 0.210934 Hapmap41192-BTA-16797 0.211214 0 0
15 Hapmap41192-BTA-16797 0.211214 ARS-BFGL-NGS-75541 0.211446 0 0
15 ARS-BFGL-NGS-75541 0.211446 ARS-BFGL-NGS-35405 0.211746 1e-07 0.00044459
15 ARS-BFGL-NGS-35405 0.211746 BTB-01046082 0.213736 0.00114658 0.00074543
15 BTB-01046082 0.213736 ARS-BFGL-NGS-113417 0.214182 3.169e-05 0.00122315
15 ARS-BFGL-NGS-113417 0.214182 BTB-00311744 0.215295 0.00014413 3e-08
15 BTB-00311744 0.215295 ARS-BFGL-NGS-107608 0.217928 0.00460371 0.00362186
15 ARS-BFGL-NGS-107608 0.217928 ARS-BFGL-NGS-72888 0.218305 0.00012775 0
15 ARS-BFGL-NGS-72888 0.218305 Hapmap50416-BTA-60564 0.218816 2.32e-06 0
15 Hapmap50416-BTA-60564 0.218816 BTA-60562-no-rs 0.219802 0.00083519 0.00055637
15 BTA-60562-no-rs 0.219802 ARS-BFGL-NGS-103733 0.220507 0.00057795 0.00065322
15 ARS-BFGL-NGS-103733 0.220507 BTB-01512525 0.220811 1.008e-05 0
15 BTB-01512525 0.220811 BTA-99633-no-rs 0.221091 9.31e-06 0
15 BTA-99633-no-rs 0.221091 ARS-BFGL-NGS-85535 0.221512 0.00034822 0
15 ARS-BFGL-NGS-85535 0.221512 Hapmap52669-rs29014752 0.222231 0.00052727 0.00070795
15 Hapmap52669-rs29014752 0.222231 ARS-BFGL-NGS-16485 0.222483 0.00044226 0.0001568
15 ARS-BFGL-NGS-16485 0.222483 ARS-BFGL-NGS-12649 0.222705 8.78e-06 1.035e-05
15 ARS-BFGL-NGS-12649 0.222705 ARS-BFGL-NGS-20519 0.222952 0.0006761 0.0005341
15 ARS-BFGL-NGS-20519 0.222952 BTB-00583426 0.223489 0.00223899 0.00244416
15 BTB-00583426 0.223489 BTA-38044-no-rs 0.224474 0.00057838 0.00028706
15 BTA-38044-no-rs 0.224474 BTB-00583707 0.22485 0.0002442 0.00024798
15 BTB-00583707 0.22485 Hapmap49882-BTA-121007 0.226239 0.00086624 0.00137376
15 Hapmap49882-BTA-121007 0.226239 BTB-00583912 0.226539 0.00075733 0.00018678
15 BTB-00583912 0.226539 ARS-BFGL-NGS-73400 0.226854 0.0002084 0.00075531
15 ARS-BFGL-NGS-73400 0.226854 ARS-BFGL-NGS-58474 0.227642 0.00115718 0.00074812
15 ARS-BFGL-NGS-58474 0.227642 ARS-BFGL-NGS-100131 0.228183 4.587e-05 0.00070798
15 ARS-BFGL-NGS-100131 0.228183 ARS-BFGL-NGS-34338 0.228534 0.00472469 0.00293226
15 ARS-BFGL-NGS-34338 0.228534 Hapmap41525-BTA-38090 0.228783 0.00079114 0.00061599
15 Hapmap41525-BTA-38090 0.228783 BTA-38085-no-rs 0.22922 0.00051552 2.54e-06
15 BTA-38085-no-rs 0.22922 Hapmap52228-rs29018317 0.22981 0.00124792 0.00116435
15 Hapmap52228-rs29018317 0.22981 ARS-BFGL-NGS-2124 0.230041 0.00240688 0.00421389
15 ARS-BFGL-NGS-2124 0.230041 BTB-00584953 0.230324 0.00044639 0.00054861
15 BTB-00584953 0.230324 ARS-BFGL-NGS-86899 0.23114 0.00069307 0.00051807
15 ARS-BFGL-NGS-86899 0.23114 BTB-00585111 0.231692 3.263e-05 0.00055677
15 BTB-00585111 0.231692 ARS-BFGL-NGS-118069 0.232327 0.0004272 0.00045083
15 ARS-BFGL-NGS-118069 0.232327 BTA-38113-no-rs 0.232585 3.4e-07 0.00015253
15 BTA-38113-no-rs 0.232585 ARS-BFGL-NGS-16495 0.233081 0.00129704 0.00294363
15 ARS-BFGL-NGS-16495 0.233081 ARS-BFGL-NGS-17400 0.233377 0.00151692 0.00128797
15 ARS-BFGL-NGS-17400 0.233377 ARS-BFGL-NGS-1975 0.234022 0.00131336 0.00375676
15 ARS-BFGL-NGS-1975 0.234022 BTB-00585496 0.234285 0.00017234 0.00129338
15 BTB-00585496 0.234285 ARS-BFGL-NGS-78685 0.234559 0.00042905 2.16e-06
15 ARS-BFGL-NGS-78685 0.234559 Hapmap43253-BTA-38125 0.235103 0.00047045 0.00039031
15 Hapmap43253-BTA-38125 0.235103 ARS-BFGL-NGS-100356 0.235731 0.000543 0.00045142
15 ARS-BFGL-NGS-100356 0.235731 ARS-BFGL-NGS-38126 0.236119 0.00046437 0.00047046
15 ARS-BFGL-NGS-38126 0.236119 ARS-BFGL-NGS-118767 0.23687 0.00163374 0.00051556
15 ARS-BFGL-NGS-118767 0.23687 BTB-00585630 0.237108 0.00065203 0.0012071
15 BTB-00585630 0.237108 ARS-BFGL-NGS-81045 0.237381 0.0005396 0.00023308
15 ARS-BFGL-NGS-81045 0.237381 BTB-00586051 0.23903 0.00282698 0.00230943
15 BTB-00586051 0.23903 BTA-36084-no-rs 0.239947 2.6e-07 0.00049008
15 BTA-36084-no-rs 0.239947 ARS-BFGL-NGS-41871 0.240182 4.717e-05 0
15 ARS-BFGL-NGS-41871 0.240182 BTB-00586211 0.240378 0.00166891 2.011e-05
15 BTB-00586211 0.240378 BTA-36087-no-rs 0.240879 0.0009617 0.00349048
15 BTA-36087-no-rs 0.240879 ARS-BFGL-NGS-54973 0.241123 0.00108887 4.405e-05
15 ARS-BFGL-NGS-54973 0.241123 ARS-BFGL-NGS-106449 0.242314 0.01027796 0.00263785
15 ARS-BFGL-NGS-106449 0.242314 ARS-BFGL-NGS-19320 0.24256 0.00028572 0.00026964
15 ARS-BFGL-NGS-19320 0.24256 Hapmap57339-rs29010375 0.243002 0.0011132 0.00124151
15 Hapmap57339-rs29010375 0.243002 ARS-BFGL-NGS-43730 0.243144 2e-08 0
15 ARS-BFGL-NGS-43730 0.243144 ARS-BFGL-BAC-20623 0.243404 2.407e-05 0
15 ARS-BFGL-BAC-20623 0.243404 BTA-36102-no-rs 0.243686 0.00031479 0
15 BTA-36102-no-rs 0.243686 BTB-00586899 0.24407 0.00112517 0.00141219
15 BTB-00586899 0.24407 ARS-BFGL-NGS-27072 0.244758 0.00050243 0.00029905
15 ARS-BFGL-NGS-27072 0.244758 ARS-BFGL-NGS-35531 0.245568 0.00101766 3.42e-06
15 ARS-BFGL-NGS-35531 0.245568 ARS-BFGL-NGS-119819 0.247783 0.00538215 0.00493051
15 ARS-BFGL-NGS-119819 0.247783 ARS-BFGL-NGS-107528 0.248469 0.00558878 0.00226096
15 ARS-BFGL-NGS-107528 0.248469 Hapmap57936-rs29016211 0.248915 0.00014196 0.00046084
15 Hapmap57936-rs29016211 0.248915 ARS-BFGL-NGS-26767 0.2503 0.00066266 0.00022954
15 ARS-BFGL-NGS-26767 0.2503 ARS-BFGL-NGS-70081 0.254789 0.00494666 0.00406564
15 ARS-BFGL-NGS-70081 0.254789 ARS-BFGL-NGS-119165 0.255188 0.00087554 0.0023428
15 ARS-BFGL-NGS-119165 0.255188 Hapmap54078-rs29012645 0.255448 8.5e-07 1.54e-06
15 Hapmap54078-rs29012645 0.255448 BTB-02029494 0.255882 0.00093329 0.00119985
15 BTB-02029494 0.255882 ARS-BFGL-NGS-14154 0.256013 0.00202645 0.00226987
15 ARS-BFGL-NGS-14154 0.256013 ARS-BFGL-NGS-41357 0.256384 0.0002652 0.00010511
15 ARS-BFGL-NGS-41357 0.256384 BTA-96174-no-rs 0.257333 0.00047958 0.00085325
15 BTA-96174-no-rs 0.257333 BTB-01138108 0.257577 0.00049282 0.00011182
15 BTB-01138108 0.257577 BTB-01138133 0.257867 0 0
15 BTB-01138133 0.257867 BTB-01138158 0.258128 0.0002217 0.00059136
15 BTB-01138158 0.258128 ARS-BFGL-NGS-82231 0.258444 0.00054421 0.00088543
15 ARS-BFGL-NGS-82231 0.258444 BTB-01138289 0.258856 0.00050402 2.2e-06
15 BTB-01138289 0.258856 ARS-BFGL-NGS-37606 0.259111 0 0
15 ARS-BFGL-NGS-37606 0.259111 ARS-BFGL-NGS-112349 0.259909 0.00093621 0.0008082
15 ARS-BFGL-NGS-112349 0.259909 BTA-96062-no-rs 0.260287 9.652e-05 0.00054588
15 BTA-96062-no-rs 0.260287 ARS-BFGL-NGS-115784 0.260589 7.918e-05 2.325e-05
15 ARS-BFGL-NGS-115784 0.260589 BTB-01138539 0.260924 0.00010436 0
15 BTB-01138539 0.260924 ARS-BFGL-NGS-53781 0.261309 0.00042127 0.00061399
15 ARS-BFGL-NGS-53781 0.261309 ARS-BFGL-NGS-116737 0.261517 6.3e-07 0.00028506
15 ARS-BFGL-NGS-116737 0.261517 ARS-BFGL-NGS-114536 0.262394 0.00056293 0.00098348
15 ARS-BFGL-NGS-114536 0.262394 ARS-BFGL-NGS-27798 0.262765 0.00049491 2e-08
15 ARS-BFGL-NGS-27798 0.262765 ARS-BFGL-NGS-108631 0.263962 0.00202963 0.00367556
15 ARS-BFGL-NGS-108631 0.263962 BTB-00588236 0.264873 0.0049903 0.00456284
15 BTB-00588236 0.264873 ARS-BFGL-NGS-24961 0.265291 5.431e-05 0.00036199
15 ARS-BFGL-NGS-24961 0.265291 BTB-00588098 0.265528 1e-08 0
15 BTB-00588098 0.265528 ARS-BFGL-NGS-57647 0.265801 7.1e-07 2.84e-06
15 ARS-BFGL-NGS-57647 0.265801 ARS-BFGL-NGS-116089 0.266191 0.00068262 0.00022399
15 ARS-BFGL-NGS-116089 0.266191 Hapmap39993-BTA-36164 0.266537 6e-08 0.0001804
15 Hapmap39993-BTA-36164 0.266537 BTA-97736-no-rs 0.267101 3.306e-05 1.7e-07
15 BTA-97736-no-rs 0.267101 ARS-BFGL-NGS-25528 0.267357 7.195e-05 0.00027694
15 ARS-BFGL-NGS-25528 0.267357 ARS-BFGL-NGS-18771 0.26808 0.00147538 0.00252985
15 ARS-BFGL-NGS-18771 0.26808 ARS-BFGL-NGS-12066 0.268632 0.00214212 0.00354759
15 ARS-BFGL-NGS-12066 0.268632 ARS-BFGL-NGS-52655 0.269423 0.0015086 2.53e-06
15 ARS-BFGL-NGS-52655 0.269423 ARS-BFGL-NGS-14765 0.270164 0.00081103 0.00043526
15 ARS-BFGL-NGS-14765 0.270164 ARS-BFGL-NGS-44469 0.270629 2.2e-07 1.3e-07
15 ARS-BFGL-NGS-44469 0.270629 BTA-36195-no-rs 0.270951 3.26e-05 6.942e-05
15 BTA-36195-no-rs 0.270951 BTA-36201-no-rs 0.271901 0.00408267 0.00250278
15 BTA-36201-no-rs 0.271901 BTA-36229-no-rs 0.272946 0.00102192 0.00079918
15 BTA-36229-no-rs 0.272946 ARS-BFGL-NGS-24654 0.273584 0.00046437 0.00048825
15 ARS-BFGL-NGS-24654 0.273584 ARS-BFGL-NGS-12610 0.273949 0.00043191 0.0002522
15 ARS-BFGL-NGS-12610 0.273949 ARS-BFGL-NGS-31970 0.274306 0.00035409 0
15 ARS-BFGL-NGS-31970 0.274306 ARS-BFGL-NGS-113392 0.27455 9.635e-05 2e-08
15 ARS-BFGL-NGS-113392 0.27455 ARS-BFGL-NGS-110372 0.275485 0.00217029 0.00416125
15 ARS-BFGL-NGS-110372 0.275485 BTA-38064-no-rs 0.277393 0.00032219 0.00185131
15 BTA-38064-no-rs 0.277393 ARS-BFGL-NGS-44793 0.277952 0.00017619 0.000976
15 ARS-BFGL-NGS-44793 0.277952 ARS-BFGL-NGS-106352 0.279022 0.00258392 0.00084143
15 ARS-BFGL-NGS-106352 0.279022 ARS-BFGL-NGS-117683 0.280693 0.00090668 0.00047844
15 ARS-BFGL-NGS-117683 0.280693 Hapmap60722-rs29027621 0.281328 0.00127581 0.0011185
15 Hapmap60722-rs29027621 0.281328 BTA-36256-no-rs 0.282444 0.00095711 4.2e-06
15 BTA-36256-no-rs 0.282444 ARS-BFGL-NGS-18339 0.282799 7.672e-05 0.00069707
15 ARS-BFGL-NGS-18339 0.282799 ARS-BFGL-NGS-107927 0.283022 0 0
15 ARS-BFGL-NGS-107927 0.283022 ARS-BFGL-NGS-12906 0.283313 1.8e-07 0.00100576
15 ARS-BFGL-NGS-12906 0.283313 BTA-36265-no-rs 0.283755 0.00040143 0.00015204
15 BTA-36265-no-rs 0.283755 ARS-BFGL-NGS-67912 0.284533 0.00017797 0.0005283
15 ARS-BFGL-NGS-67912 0.284533 ARS-BFGL-NGS-114922 0.285369 0.00048862 0.00036422
15 ARS-BFGL-NGS-114922 0.285369 ARS-BFGL-NGS-34342 0.285674 8.304e-05 0.00067431
15 ARS-BFGL-NGS-34342 0.285674 ARS-BFGL-NGS-113510 0.286824 0.0020928 0.00176166
15 ARS-BFGL-NGS-113510 0.286824 ARS-BFGL-NGS-37613 0.28731 0.0002909 0.0008539
15 ARS-BFGL-NGS-37613 0.28731 ARS-BFGL-NGS-24733 0.2884 0.00126366 0.00063455
15 ARS-BFGL-NGS-24733 0.2884 ARS-BFGL-NGS-33714 0.288736 0.00013642 5e-08
15 ARS-BFGL-NGS-33714 0.288736 ARS-BFGL-NGS-90910 0.28896 0.0004032 0
15 ARS-BFGL-NGS-90910 0.28896 Hapmap38406-BTA-36295 0.290116 0.00067353 0.0005864
15 Hapmap38406-BTA-36295 0.290116 Hapmap34560-BES11_Contig371_409 0.290495 0.00062908 6.7e-07
15 Hapmap34560-BES11_Contig371_409 0.290495 ARS-BFGL-BAC-34781 0.290812 0 0
15 ARS-BFGL-BAC-34781 0.290812 Hapmap38594-BTA-36288 0.291221 0 0
15 Hapmap38594-BTA-36288 0.291221 BTB-00590603 0.291761 6.399e-05 0.00089203
15 BTB-00590603 0.291761 ARS-BFGL-NGS-106073 0.292951 0.00113523 2.368e-05
15 ARS-BFGL-NGS-106073 0.292951 BTB-00590483 0.2937 0.00080954 0.0022839
15 BTB-00590483 0.2937 BTA-36283-no-rs 0.293987 0.00080829 0.00070149
15 BTA-36283-no-rs 0.293987 ARS-BFGL-NGS-15379 0.29494 0.0009359 0.00069752
15 ARS-BFGL-NGS-15379 0.29494 Hapmap57135-rs29011424 0.29519 1.2e-07 1e-08
15 Hapmap57135-rs29011424 0.29519 Hapmap35071-BES8_Contig293_787 0.296613 0.00237298 0.00247315
15 Hapmap35071-BES8_Contig293_787 0.296613 ARS-BFGL-NGS-33700 0.297396 0.00017328 0
15 ARS-BFGL-NGS-33700 0.297396 ARS-BFGL-NGS-81952 0.298456 1.45e-05 0.00059637
15 ARS-BFGL-NGS-81952 0.298456 ARS-BFGL-NGS-101114 0.298815 0.00038195 0.00020428
15 ARS-BFGL-NGS-101114 0.298815 ARS-BFGL-NGS-116755 0.299333 0 0.00013999
15 ARS-BFGL-NGS-116755 0.299333 ARS-BFGL-NGS-43849 0.299563 0 0
15 ARS-BFGL-NGS-43849 0.299563 ARS-BFGL-NGS-74021 0.300035 0.00042641 0.00046705
15 ARS-BFGL-NGS-74021 0.300035 ARS-BFGL-NGS-63893 0.30045 1e-08 0.00219184
15 ARS-BFGL-NGS-63893 0.30045 ARS-BFGL-NGS-4031 0.300818 0 0.00012964
15 ARS-BFGL-NGS-4031 0.300818 ARS-BFGL-NGS-4049 0.301138 0 0
15 ARS-BFGL-NGS-4049 0.301138 ARS-BFGL-NGS-13464 0.301561 0.00014675 4e-08
15 ARS-BFGL-NGS-13464 0.301561 ARS-BFGL-NGS-72331 0.301827 0.00067341 0.00093644
15 ARS-BFGL-NGS-72331 0.301827 ARS-BFGL-NGS-42181 0.302106 0.0002297 0.00068415
15 ARS-BFGL-NGS-42181 0.302106 ARS-BFGL-NGS-18321 0.302436 0 3.521e-05
15 ARS-BFGL-NGS-18321 0.302436 Hapmap49971-BTA-36297 0.302642 0 0
15 Hapmap49971-BTA-36297 0.302642 ARS-BFGL-NGS-112350 0.303106 3.119e-05 0.00024659
15 ARS-BFGL-NGS-112350 0.303106 ARS-BFGL-NGS-269 0.303414 0.00165912 7.6e-07
15 ARS-BFGL-NGS-269 0.303414 Hapmap31736-BTA-129752 0.304291 0 0
15 Hapmap31736-BTA-129752 0.304291 BTB-00591691 0.305459 0.00158751 0.00169691
15 BTB-00591691 0.305459 ARS-BFGL-NGS-19845 0.30853 0.00391784 0.00490451
15 ARS-BFGL-NGS-19845 0.30853 BTA-36278-no-rs 0.30884 0.00067555 0.00060973
15 BTA-36278-no-rs 0.30884 ARS-BFGL-BAC-34783 0.309407 0.0018507 0.00118979
15 ARS-BFGL-BAC-34783 0.309407 Hapmap58227-rs29016390 0.309732 0.00087404 0
15 Hapmap58227-rs29016390 0.309732 BTB-00590405 0.309994 0.00354562 0
15 BTB-00590405 0.309994 BTB-00590347 0.310269 7.159e-05 0
15 BTB-00590347 0.310269 ARS-BFGL-NGS-100678 0.310716 1.899e-05 0.00014974
15 ARS-BFGL-NGS-100678 0.310716 BTB-01640924 0.311864 0.00106358 0.00108678
15 BTB-01640924 0.311864 ARS-BFGL-NGS-119665 0.312149 0.00621663 0.00179582
15 ARS-BFGL-NGS-119665 0.312149 BTA-117223-no-rs 0.312762 0.00136092 0.00142651
15 BTA-117223-no-rs 0.312762 ARS-BFGL-NGS-36604 0.313357 0 0.00027617
15 ARS-BFGL-NGS-36604 0.313357 ARS-BFGL-NGS-111015 0.314095 0.00023522 0.00028885
15 ARS-BFGL-NGS-111015 0.314095 ARS-BFGL-NGS-43229 0.314453 0.0021035 0.00117115
15 ARS-BFGL-NGS-43229 0.314453 Hapmap40720-BTA-36401 0.314866 0.00140839 0.00259967
15 Hapmap40720-BTA-36401 0.314866 ARS-BFGL-NGS-102557 0.315102 0 1e-08
15 ARS-BFGL-NGS-102557 0.315102 ARS-BFGL-NGS-14132 0.315322 8.965e-05 0.00050249
15 ARS-BFGL-NGS-14132 0.315322 ARS-BFGL-NGS-20863 0.315672 0.00014617 3e-08
15 ARS-BFGL-NGS-20863 0.315672 BTB-00591939 0.316267 0.0007581 0.00121845
15 BTB-00591939 0.316267 BTB-00591978 0.316661 0.00010711 0.00061556
15 BTB-00591978 0.316661 ARS-BFGL-NGS-61408 0.317669 7.001e-05 0
15 ARS-BFGL-NGS-61408 0.317669 Hapmap44062-BTA-36347 0.318096 5.621e-05 0.00012345
15 Hapmap44062-BTA-36347 0.318096 ARS-BFGL-NGS-32346 0.320835 0.00140114 0.00176101
15 ARS-BFGL-NGS-32346 0.320835 ARS-BFGL-NGS-57210 0.321035 2.765e-05 0.00081737
15 ARS-BFGL-NGS-57210 0.321035 BTB-00592717 0.321284 0 0
15 BTB-00592717 0.321284 Hapmap57622-rs29026935 0.322482 0.0002887 7e-08
15 Hapmap57622-rs29026935 0.322482 BTA-36518-no-rs 0.324485 0.00369999 0.00362092
15 BTA-36518-no-rs 0.324485 Hapmap50943-BTA-36514 0.325266 0.00053381 0.00022848
15 Hapmap50943-BTA-36514 0.325266 ARS-BFGL-NGS-15779 0.325643 0 0
15 ARS-BFGL-NGS-15779 0.325643 Hapmap43560-BTA-36511 0.326439 0.00084034 0.00035158
15 Hapmap43560-BTA-36511 0.326439 ARS-BFGL-BAC-35394 0.326845 0.00010993 0.00081925
15 ARS-BFGL-BAC-35394 0.326845 UA-IFASA-7611 0.32712 0.00022832 0.000371
15 UA-IFASA-7611 0.32712 ARS-BFGL-NGS-112072 0.328584 0.00603848 0.00890328
15 ARS-BFGL-NGS-112072 0.328584 ARS-BFGL-NGS-107321 0.329444 0.00041749 0.00184286
15 ARS-BFGL-NGS-107321 0.329444 ARS-BFGL-BAC-2158 0.329734 0.00011319 3.09e-05
15 ARS-BFGL-BAC-2158 0.329734 BTB-00594438 0.33031 0.00022418 6.116e-05
15 BTB-00594438 0.33031 Hapmap39348-BTA-63139 0.33114 0.00202437 0.00194716
15 Hapmap39348-BTA-63139 0.33114 BTB-00972570 0.331401 0.00239195 0.00134109
15 BTB-00972570 0.331401 Hapmap39409-BTA-46690 0.333312 0.00090306 0.00182341
15 Hapmap39409-BTA-46690 0.333312 ARS-BFGL-NGS-42087 0.334131 1.07e-05 5.1e-07
15 ARS-BFGL-NGS-42087 0.334131 Hapmap35991-SCAFFOLD92619_934 0.335257 0.00241563 0.00135264
15 Hapmap35991-SCAFFOLD92619_934 0.335257 Hapmap39267-BTA-36676 0.335459 2.244e-05 0.00027624
15 Hapmap39267-BTA-36676 0.335459 Hapmap48730-BTA-36688 0.335968 0.00080876 0.00124937
15 Hapmap48730-BTA-36688 0.335968 ARS-BFGL-NGS-116629 0.336341 0.00043729 0.00038061
15 ARS-BFGL-NGS-116629 0.336341 BTB-00083647 0.337573 0.00037221 0.00031863
15 BTB-00083647 0.337573 ARS-BFGL-NGS-106172 0.337843 3e-08 0.00034217
15 ARS-BFGL-NGS-106172 0.337843 Hapmap57840-rs29014510 0.338044 0 0
15 Hapmap57840-rs29014510 0.338044 ARS-BFGL-NGS-17345 0.338758 0.0031781 0.00227045
15 ARS-BFGL-NGS-17345 0.338758 ARS-BFGL-NGS-26086 0.340016 0.0063092 0.00486547
15 ARS-BFGL-NGS-26086 0.340016 ARS-BFGL-NGS-2713 0.340545 0.00175309 0.00217949
15 ARS-BFGL-NGS-2713 0.340545 ARS-BFGL-NGS-5976 0.341448 0.00101479 2.642e-05
15 ARS-BFGL-NGS-5976 0.341448 ARS-BFGL-NGS-111085 0.342052 0.00085596 0.0005389
15 ARS-BFGL-NGS-111085 0.342052 ARS-BFGL-NGS-116109 0.342254 0 0
15 ARS-BFGL-NGS-116109 0.342254 BTB-00593773 0.342492 0 2e-08
15 BTB-00593773 0.342492 Hapmap49972-BTA-36466 0.344082 0.00046181 0.00145247
15 Hapmap49972-BTA-36466 0.344082 ARS-BFGL-NGS-43617 0.346013 0.00620865 0.00470042
15 ARS-BFGL-NGS-43617 0.346013 ARS-BFGL-NGS-70552 0.346399 0.00010069 5e-08
15 ARS-BFGL-NGS-70552 0.346399 BTB-00594404 0.348276 0.00123613 0.00042934
15 BTB-00594404 0.348276 ARS-BFGL-NGS-67096 0.34943 0.00097121 0.00344275
15 ARS-BFGL-NGS-67096 0.34943 ARS-BFGL-NGS-33711 0.349648 0.00014968 0.00018432
15 ARS-BFGL-NGS-33711 0.349648 ARS-BFGL-NGS-84901 0.350001 2.4e-07 0.00010272
15 ARS-BFGL-NGS-84901 0.350001 Hapmap45486-BTA-36522 0.350277 0.00012093 0.00052853
15 Hapmap45486-BTA-36522 0.350277 ARS-BFGL-NGS-20677 0.350513 3e-08 0
15 ARS-BFGL-NGS-20677 0.350513 ARS-BFGL-NGS-21599 0.350724 0.00024119 7.83e-05
15 ARS-BFGL-NGS-21599 0.350724 BTB-00595780 0.351242 0.00043253 0.00023807
15 BTB-00595780 0.351242 BTA-36664-no-rs 0.352544 0.00054241 0.00048236
15 BTA-36664-no-rs 0.352544 BTB-00595827 0.352845 1.8e-07 0
15 BTB-00595827 0.352845 ARS-BFGL-NGS-21827 0.354552 4.68e-06 0
15 ARS-BFGL-NGS-21827 0.354552 Hapmap36131-SCAFFOLD280927_4409 0.354914 0.0002062 0.00038613
15 Hapmap36131-SCAFFOLD280927_4409 0.354914 BTB-01444624 0.355582 0.00027137 0.00022938
15 BTB-01444624 0.355582 ARS-BFGL-NGS-96067 0.356321 0.00016175 0
15 ARS-BFGL-NGS-96067 0.356321 BTB-01444568 0.356762 1.479e-05 0
15 BTB-01444568 0.356762 BTB-01444556 0.357151 5.533e-05 0
15 BTB-01444556 0.357151 BTB-00595683 0.358471 0.00034822 0.00199909
15 BTB-00595683 0.358471 Hapmap50831-BTA-95979 0.358942 7.6e-07 0
15 Hapmap50831-BTA-95979 0.358942 ARS-BFGL-NGS-72394 0.360491 0.0011264 0.00063713
15 ARS-BFGL-NGS-72394 0.360491 BTB-00595345 0.361229 0.00094566 0.00149412
15 BTB-00595345 0.361229 BTB-00595295 0.361717 2.944e-05 0.000976
15 BTB-00595295 0.361717 Hapmap43561-BTA-36544 0.362193 0.00013089 0.00109783
15 Hapmap43561-BTA-36544 0.362193 BTB-02055779 0.362812 0.00016256 0.00128505
15 BTB-02055779 0.362812 BTB-01559217 0.363786 0.00304586 0.00089367
15 BTB-01559217 0.363786 BTB-01559194 0.364116 2.812e-05 5e-08
15 BTB-01559194 0.364116 BTA-08811-rs29022367 0.364578 0.00220054 0.00229164
15 BTA-08811-rs29022367 0.364578 ARS-BFGL-BAC-27751 0.365234 0.00083096 0.00135768
15 ARS-BFGL-BAC-27751 0.365234 ARS-BFGL-NGS-77871 0.365679 0 0
15 ARS-BFGL-NGS-77871 0.365679 ARS-BFGL-NGS-101578 0.3664 0.00662124 0.00044017
15 ARS-BFGL-NGS-101578 0.3664 Hapmap47842-BTA-115522 0.367249 0.00185588 0.00294892
15 Hapmap47842-BTA-115522 0.367249 BTA-115520-no-rs 0.367474 0.00014141 0.00034209
15 BTA-115520-no-rs 0.367474 BTB-00483457 0.368067 3.459e-05 0.00027552
15 BTB-00483457 0.368067 ARS-BFGL-NGS-109154 0.369134 0.00010018 7.198e-05
15 ARS-BFGL-NGS-109154 0.369134 ARS-BFGL-NGS-5811 0.370043 0.00037913 0.00159185
15 ARS-BFGL-NGS-5811 0.370043 Hapmap51782-BTA-95909 0.370454 0 0
15 Hapmap51782-BTA-95909 0.370454 BTB-01828299 0.371346 4.948e-05 0.00049006
15 BTB-01828299 0.371346 ARS-BFGL-NGS-1582 0.371709 0 0
15 ARS-BFGL-NGS-1582 0.371709 BTB-01137536 0.371956 0 0.00101023
15 BTB-01137536 0.371956 ARS-BFGL-NGS-110172 0.372247 0.00072745 0.00138725
15 ARS-BFGL-NGS-110172 0.372247 Hapmap48533-BTA-95919 0.373252 0.00064786 0.00100122
15 Hapmap48533-BTA-95919 0.373252 ARS-BFGL-NGS-115263 0.374278 0.0029361 0.00443117
15 ARS-BFGL-NGS-115263 0.374278 ARS-BFGL-NGS-115514 0.374723 3.1e-07 0
15 ARS-BFGL-NGS-115514 0.374723 BTA-36568-no-rs 0.375682 0.00129886 0.00065742
15 BTA-36568-no-rs 0.375682 Hapmap43562-BTA-36560 0.376237 1.824e-05 0.00111454
15 Hapmap43562-BTA-36560 0.376237 ARS-BFGL-NGS-112725 0.376476 0.00131646 0.00112905
15 ARS-BFGL-NGS-112725 0.376476 ARS-BFGL-NGS-115960 0.377203 0 2.9e-07
15 ARS-BFGL-NGS-115960 0.377203 Hapmap50456-BTA-72525 0.3775 0.00035179 0.00048008
15 Hapmap50456-BTA-72525 0.3775 ARS-BFGL-NGS-17800 0.378023 0.00515641 0.00061333
15 ARS-BFGL-NGS-17800 0.378023 Hapmap50944-BTA-36650 0.379889 0.0006771 2.222e-05
15 Hapmap50944-BTA-36650 0.379889 Hapmap36832-SCAFFOLD135185_8729 0.380134 6.319e-05 0
15 Hapmap36832-SCAFFOLD135185_8729 0.380134 Hapmap56622-rs29010987 0.380708 0.00032188 0
15 Hapmap56622-rs29010987 0.380708 ARS-BFGL-NGS-29995 0.382142 0.00024755 0.00054
15 ARS-BFGL-NGS-29995 0.382142 ARS-BFGL-NGS-11794 0.38482 0.00178294 0.002625
15 ARS-BFGL-NGS-11794 0.38482 ARS-BFGL-BAC-27767 0.388121 0.00620531 0.00345913
15 ARS-BFGL-BAC-27767 0.388121 ARS-BFGL-NGS-23821 0.388682 0.00016991 0.00188661
15 ARS-BFGL-NGS-23821 0.388682 ARS-BFGL-NGS-115927 0.38932 0.00018483 0
15 ARS-BFGL-NGS-115927 0.38932 Hapmap51588-BTA-36751 0.39119 0.00353651 0.00377752
15 Hapmap51588-BTA-36751 0.39119 BTA-06215-no-rs 0.392008 0.00342353 0.00117234
15 BTA-06215-no-rs 0.392008 ARS-BFGL-NGS-110928 0.393266 0.00017122 1.1e-07
15 ARS-BFGL-NGS-110928 0.393266 Hapmap39482-BTA-36746 0.39724 0.00127642 0.00171361
15 Hapmap39482-BTA-36746 0.39724 ARS-BFGL-NGS-70745 0.397457 0 2.43e-06
15 ARS-BFGL-NGS-70745 0.397457 ARS-BFGL-NGS-54901 0.398021 1.6e-07 7.408e-05
15 ARS-BFGL-NGS-54901 0.398021 ARS-BFGL-NGS-106750 0.398714 0.00026468 0.00028984
15 ARS-BFGL-NGS-106750 0.398714 Hapmap43247-BTA-36701 0.399276 9.472e-05 0.00013087
15 Hapmap43247-BTA-36701 0.399276 ARS-BFGL-BAC-27771 0.399536 0.00013422 0
15 ARS-BFGL-BAC-27771 0.399536 ARS-BFGL-BAC-27770 0.399758 3.71e-06 0.00016654
15 ARS-BFGL-BAC-27770 0.399758 ARS-BFGL-NGS-11311 0.400573 0.00016235 0
15 ARS-BFGL-NGS-11311 0.400573 ARS-BFGL-NGS-27012 0.401647 0.00200923 0.00108569
15 ARS-BFGL-NGS-27012 0.401647 ARS-BFGL-NGS-68233 0.401984 0 0.0002666
15 ARS-BFGL-NGS-68233 0.401984 BTA-36711-no-rs 0.402256 0 0
15 BTA-36711-no-rs 0.402256 ARS-BFGL-NGS-18204 0.403342 0.00143606 0.00043783
15 ARS-BFGL-NGS-18204 0.403342 ARS-BFGL-NGS-106807 0.406137 0.0027828 0.00328001
15 ARS-BFGL-NGS-106807 0.406137 Hapmap52590-rs29020878 0.408265 0.00064258 0.00133733
15 Hapmap52590-rs29020878 0.408265 ARS-BFGL-NGS-119103 0.408661 0.00042541 0.00026867
15 ARS-BFGL-NGS-119103 0.408661 Hapmap50841-BTA-99608 0.408987 0.0001595 0
15 Hapmap50841-BTA-99608 0.408987 ARS-BFGL-NGS-4138 0.410368 0.00135867 0.00044486
15 ARS-BFGL-NGS-4138 0.410368 ARS-BFGL-NGS-76827 0.411973 0.00127543 0.00307238
15 ARS-BFGL-NGS-76827 0.411973 ARS-BFGL-NGS-14433 0.412207 0.00033528 2.1e-07
15 ARS-BFGL-NGS-14433 0.412207 ARS-BFGL-NGS-10880 0.412607 0.00179308 0.00140245
15 ARS-BFGL-NGS-10880 0.412607 ARS-BFGL-NGS-61890 0.413671 4.753e-05 0.00073159
15 ARS-BFGL-NGS-61890 0.413671 ARS-BFGL-NGS-102795 0.413891 6.5e-07 0.0004995
15 ARS-BFGL-NGS-102795 0.413891 ARS-BFGL-NGS-93566 0.414691 0.00046754 0.0009004
15 ARS-BFGL-NGS-93566 0.414691 ARS-BFGL-NGS-117790 0.415873 0.001323 0.00040827
15 ARS-BFGL-NGS-117790 0.415873 ARS-BFGL-NGS-31299 0.416985 0.00247866 0.00139747
15 ARS-BFGL-NGS-31299 0.416985 ARS-BFGL-NGS-39654 0.417061 4.2e-07 3e-08
15 ARS-BFGL-NGS-39654 0.417061 ARS-BFGL-NGS-31785 0.417302 3.8e-07 0
15 ARS-BFGL-NGS-31785 0.417302 ARS-BFGL-NGS-100136 0.417786 2.025e-05 0
15 ARS-BFGL-NGS-100136 0.417786 BTA-36785-no-rs 0.418575 2e-08 0
15 BTA-36785-no-rs 0.418575 ARS-BFGL-NGS-20723 0.418832 9.995e-05 0.00070496
15 ARS-BFGL-NGS-20723 0.418832 BTB-00597170 0.419474 0.00045777 0
15 BTB-00597170 0.419474 ARS-BFGL-NGS-56238 0.419711 9.5e-07 0
15 ARS-BFGL-NGS-56238 0.419711 ARS-BFGL-NGS-1951 0.420238 0.00036651 0.0012329
15 ARS-BFGL-NGS-1951 0.420238 UA-IFASA-9742 0.420814 0.0015846 0.00141704
15 UA-IFASA-9742 0.420814 ARS-BFGL-NGS-117777 0.4214 0.00022337 0.00100725
15 ARS-BFGL-NGS-117777 0.4214 ARS-BFGL-NGS-32123 0.422084 0 0.00060979
15 ARS-BFGL-NGS-32123 0.422084 BTA-36844-no-rs 0.422313 0 0
15 BTA-36844-no-rs 0.422313 ARS-BFGL-NGS-41246 0.42265 0 0
15 ARS-BFGL-NGS-41246 0.42265 ARS-BFGL-NGS-41288 0.422855 0.00013165 0
15 ARS-BFGL-NGS-41288 0.422855 ARS-BFGL-NGS-25667 0.423312 0.00014457 0.00014897
15 ARS-BFGL-NGS-25667 0.423312 BTA-36850-no-rs 0.423561 0.00041676 0.00067411
15 BTA-36850-no-rs 0.423561 Hapmap58228-rs29016818 0.424616 0.00030356 0.00019045
15 Hapmap58228-rs29016818 0.424616 BTB-00598897 0.425093 8.001e-05 1e-08
15 BTB-00598897 0.425093 BTB-01398275 0.425781 1.55e-06 0
15 BTB-01398275 0.425781 Hapmap38748-BTA-36879 0.42843 0.00071648 0.00042983
15 Hapmap38748-BTA-36879 0.42843 ARS-BFGL-NGS-115625 0.429476 0.00125372 0.00150495
15 ARS-BFGL-NGS-115625 0.429476 ARS-BFGL-NGS-81500 0.430612 0.00193598 0.0010178
15 ARS-BFGL-NGS-81500 0.430612 BTB-00596891 0.431138 7.8e-07 4.9e-06
15 BTB-00596891 0.431138 Hapmap44232-BTA-36765 0.431554 4e-08 0
15 Hapmap44232-BTA-36765 0.431554 BTA-36764-no-rs 0.432231 0.00047839 2.466e-05
15 BTA-36764-no-rs 0.432231 ARS-BFGL-BAC-27782 0.432679 0.00029132 0.00037565
15 ARS-BFGL-BAC-27782 0.432679 ARS-BFGL-NGS-55584 0.433224 0.00107224 0
15 ARS-BFGL-NGS-55584 0.433224 ARS-BFGL-NGS-114042 0.433746 9.177e-05 0
15 ARS-BFGL-NGS-114042 0.433746 ARS-BFGL-NGS-66656 0.433982 5.764e-05 0.00046072
15 ARS-BFGL-NGS-66656 0.433982 Hapmap58050-rs29013793 0.434208 0 5.158e-05
15 Hapmap58050-rs29013793 0.434208 BTA-36920-no-rs 0.434563 0 4.559e-05
15 BTA-36920-no-rs 0.434563 ARS-BFGL-NGS-108402 0.434762 0 0
15 ARS-BFGL-NGS-108402 0.434762 ARS-BFGL-NGS-80468 0.435337 0.00032118 0.00021603
15 ARS-BFGL-NGS-80468 0.435337 Hapmap58193-rs29025337 0.435664 0.00012347 0
15 Hapmap58193-rs29025337 0.435664 Hapmap38595-BTA-36915 0.436338 8.233e-05 0
15 Hapmap38595-BTA-36915 0.436338 ARS-BFGL-NGS-13713 0.436642 8.526e-05 0.00032176
15 ARS-BFGL-NGS-13713 0.436642 ARS-BFGL-NGS-23476 0.43697 0.00026622 0
15 ARS-BFGL-NGS-23476 0.43697 ARS-BFGL-NGS-65283 0.437697 0.001502 0.00174959
15 ARS-BFGL-NGS-65283 0.437697 ARS-BFGL-NGS-108453 0.438087 0.00081572 0.00086601
15 ARS-BFGL-NGS-108453 0.438087 ARS-BFGL-NGS-119682 0.439468 0.00087964 0.00088776
15 ARS-BFGL-NGS-119682 0.439468 BTB-02091993 0.439958 0.00042887 5.604e-05
15 BTB-02091993 0.439958 BTB-01784952 0.440474 0.0012443 0.0003064
15 BTB-01784952 0.440474 ARS-BFGL-NGS-118098 0.443482 0.00212321 0.00350116
15 ARS-BFGL-NGS-118098 0.443482 BTB-01120372 0.443773 0.00050218 0.0003855
15 BTB-01120372 0.443773 BTB-01120359 0.444043 3.16e-06 3e-08
15 BTB-01120359 0.444043 ARS-BFGL-NGS-93495 0.44507 0.00053213 0.00014765
15 ARS-BFGL-NGS-93495 0.44507 ARS-BFGL-NGS-109679 0.44703 0.00078692 0.00090362
15 ARS-BFGL-NGS-109679 0.44703 BTB-01926509 0.447526 0.00073381 0.00125625
15 BTB-01926509 0.447526 ARS-BFGL-NGS-20473 0.45034 0.00248482 0.00332237
15 ARS-BFGL-NGS-20473 0.45034 ARS-BFGL-NGS-77202 0.450986 0.00066066 0.00109908
15 ARS-BFGL-NGS-77202 0.450986 BTA-88657-no-rs 0.451279 0 0
15 BTA-88657-no-rs 0.451279 ARS-BFGL-NGS-13209 0.451514 0.00052102 0.0008471
15 ARS-BFGL-NGS-13209 0.451514 Hapmap41246-BTA-36951 0.451724 0.00017989 1e-08
15 Hapmap41246-BTA-36951 0.451724 ARS-BFGL-NGS-18693 0.451999 4.7e-06 0.00045947
15 ARS-BFGL-NGS-18693 0.451999 ARS-BFGL-NGS-22122 0.453397 0.00112866 0.00211314
15 ARS-BFGL-NGS-22122 0.453397 ARS-BFGL-BAC-19395 0.455773 0.0009216 0.0004803
15 ARS-BFGL-BAC-19395 0.455773 BTB-01459155 0.456106 0 0.00010249
15 BTB-01459155 0.456106 ARS-BFGL-NGS-67885 0.456736 4.376e-05 9.055e-05
15 ARS-BFGL-NGS-67885 0.456736 ARS-BFGL-NGS-29801 0.458052 0.00108894 0.0020728
15 ARS-BFGL-NGS-29801 0.458052 Hapmap49528-BTA-21221 0.459217 0.00084948 0.00039359
15 Hapmap49528-BTA-21221 0.459217 BTB-02052107 0.459385 0 0
15 BTB-02052107 0.459385 ARS-BFGL-NGS-19465 0.46421 0.00023566 0.00132109
15 ARS-BFGL-NGS-19465 0.46421 ARS-BFGL-NGS-108569 0.464658 0.00010383 1e-08
15 ARS-BFGL-NGS-108569 0.464658 BTB-00599376 0.4649 0 0.00016499
15 BTB-00599376 0.4649 Hapmap23956-BTA-36867 0.465767 4.817e-05 0.0005793
15 Hapmap23956-BTA-36867 0.465767 ARS-BFGL-NGS-110736 0.46648 0.00045877 4.908e-05
15 ARS-BFGL-NGS-110736 0.46648 ARS-BFGL-BAC-33541 0.467177 0.00014241 0
15 ARS-BFGL-BAC-33541 0.467177 BTB-01551877 0.46785 3.73e-06 0.00069087
15 BTB-01551877 0.46785 BTB-01551968 0.468104 9.892e-05 0
15 BTB-01551968 0.468104 Hapmap50337-BTA-37006 0.468669 2.6e-07 5e-08
15 Hapmap50337-BTA-37006 0.468669 ARS-BFGL-NGS-27623 0.469253 0.0005413 4.32e-06
15 ARS-BFGL-NGS-27623 0.469253 BTB-00519289 0.469678 1.5e-07 0.00050931
15 BTB-00519289 0.469678 BTB-01793600 0.470082 0 0
15 BTB-01793600 0.470082 BTB-01793542 0.470443 0.00066596 0.00158207
15 BTB-01793542 0.470443 ARS-BFGL-NGS-2728 0.471837 0.00204325 0.00059586
15 ARS-BFGL-NGS-2728 0.471837 Hapmap55024-rs29015792 0.474844 0.0004491 0.00080236
15 Hapmap55024-rs29015792 0.474844 BTA-29693-no-rs 0.477167 0.00620158 0.00267783
15 BTA-29693-no-rs 0.477167 BTB-01372515 0.477407 5.8e-06 1.86e-05
15 BTB-01372515 0.477407 Hapmap44055-BTA-29694 0.47894 0.00010013 9.515e-05
15 Hapmap44055-BTA-29694 0.47894 BTB-00602186 0.480087 0.00049636 0.00199424
15 BTB-00602186 0.480087 ARS-BFGL-NGS-67071 0.48041 0.00098222 0.00164353
15 ARS-BFGL-NGS-67071 0.48041 Hapmap44373-BTA-36964 0.481295 0.00067927 0.00108454
15 Hapmap44373-BTA-36964 0.481295 ARS-BFGL-BAC-19924 0.482445 0.00047017 0.00169455
15 ARS-BFGL-BAC-19924 0.482445 BTB-01928934 0.494692 0.00682599 0.00621733
15 BTB-01928934 0.494692 BTB-01501127 0.496833 0.00024536 0
15 BTB-01501127 0.496833 BTB-01371672 0.498011 1e-08 0.00031728
15 BTB-01371672 0.498011 Hapmap50947-BTA-37011 0.503049 0.00123467 0.00131219
15 Hapmap50947-BTA-37011 0.503049 Hapmap61092-rs29026735 0.503542 4.45e-06 0
15 Hapmap61092-rs29026735 0.503542 ARS-BFGL-NGS-38049 0.504187 0 0
15 ARS-BFGL-NGS-38049 0.504187 ARS-BFGL-NGS-11811 0.505085 0.00032462 0.00035212
15 ARS-BFGL-NGS-11811 0.505085 BTB-00603655 0.505784 0.00019774 0.00031629
15 BTB-00603655 0.505784 Hapmap49975-BTA-37023 0.506277 0.00025699 0.00017371
15 Hapmap49975-BTA-37023 0.506277 BTA-37062-no-rs 0.506934 0.00220287 0.00250589
15 BTA-37062-no-rs 0.506934 ARS-BFGL-BAC-19403 0.509957 0.00119157 1.497e-05
15 ARS-BFGL-BAC-19403 0.509957 BTA-117812-no-rs 0.510701 4.8e-07 0.00044669
15 BTA-117812-no-rs 0.510701 BTB-00604170 0.512988 0.00063394 0.00022762
15 BTB-00604170 0.512988 BTB-00604120 0.513334 0.00015606 0.00013197
15 BTB-00604120 0.513334 BTA-36897-no-rs 0.515656 0.00104322 0.00085644
15 BTA-36897-no-rs 0.515656 BTB-00600805 0.516391 5.61e-05 0
15 BTB-00600805 0.516391 ARS-BFGL-NGS-5022 0.516642 5.747e-05 0.00014747
15 ARS-BFGL-NGS-5022 0.516642 ARS-BFGL-NGS-73444 0.516885 0 0
15 ARS-BFGL-NGS-73444 0.516885 ARS-BFGL-NGS-1186 0.517328 0 0.00015095
15 ARS-BFGL-NGS-1186 0.517328 BTB-00600564 0.517676 0.00042187 0
15 BTB-00600564 0.517676 ARS-BFGL-NGS-5740 0.5188 0.00211794 0.00293693
15 ARS-BFGL-NGS-5740 0.5188 ARS-BFGL-NGS-59605 0.51982 9.275e-05 0
15 ARS-BFGL-NGS-59605 0.51982 ARS-BFGL-NGS-44311 0.520184 1.094e-05 7.09e-06
15 ARS-BFGL-NGS-44311 0.520184 Hapmap41245-BTA-36880 0.521991 0.00187533 0.00104428
15 Hapmap41245-BTA-36880 0.521991 ARS-BFGL-NGS-59460 0.522568 0.00460935 0.00296557
15 ARS-BFGL-NGS-59460 0.522568 ARS-BFGL-NGS-110461 0.522873 1.49e-06 2e-08
15 ARS-BFGL-NGS-110461 0.522873 ARS-BFGL-NGS-100143 0.523531 1.3e-07 0
15 ARS-BFGL-NGS-100143 0.523531 ARS-BFGL-NGS-107234 0.523816 4e-08 0
15 ARS-BFGL-NGS-107234 0.523816 ARS-BFGL-NGS-40602 0.524653 0.00016121 0.00017103
15 ARS-BFGL-NGS-40602 0.524653 Hapmap50948-BTA-37067 0.526737 0.00050704 9.689e-05
15 Hapmap50948-BTA-37067 0.526737 ARS-BFGL-NGS-101040 0.527266 0 1.28e-05
15 ARS-BFGL-NGS-101040 0.527266 ARS-BFGL-NGS-61456 0.527797 2e-08 6.976e-05
15 ARS-BFGL-NGS-61456 0.527797 Hapmap50949-BTA-37419 0.529185 0.00026408 2.87e-06
15 Hapmap50949-BTA-37419 0.529185 ARS-BFGL-NGS-78659 0.529449 0 0
15 ARS-BFGL-NGS-78659 0.529449 Hapmap60878-rs29012474 0.529694 0 0
15 Hapmap60878-rs29012474 0.529694 Hapmap43128-BTA-105550 0.530127 0 0
15 Hapmap43128-BTA-105550 0.530127 ARS-BFGL-BAC-19418 0.532789 0.00053327 0
15 ARS-BFGL-BAC-19418 0.532789 ARS-BFGL-NGS-4613 0.533843 3.092e-05 0.00081514
15 ARS-BFGL-NGS-4613 0.533843 Hapmap35699-UCP3_119F1-SNP1 0.53446 0.0008392 0.00142884
15 Hapmap35699-UCP3_119F1-SNP1 0.53446 ARS-BFGL-NGS-54493 0.534809 0 0
15 ARS-BFGL-NGS-54493 0.534809 Hapmap40723-BTA-37075 0.535242 0 9.503e-05
15 Hapmap40723-BTA-37075 0.535242 BTB-00605195 0.53588 0 0
15 BTB-00605195 0.53588 Hapmap55177-rs29024436 0.537808 0.00109594 0.00104508
15 Hapmap55177-rs29024436 0.537808 BTB-01923832 0.538107 0.00063166 0.00073619
15 BTB-01923832 0.538107 ARS-BFGL-NGS-40224 0.538396 0.00021904 0.00091237
15 ARS-BFGL-NGS-40224 0.538396 Hapmap41247-BTA-37094 0.539098 0.00032969 0.00041358
15 Hapmap41247-BTA-37094 0.539098 ARS-BFGL-NGS-19286 0.54027 5e-08 0.00031258
15 ARS-BFGL-NGS-19286 0.54027 BTB-00338107 0.541227 0.00071773 0.00153019
15 BTB-00338107 0.541227 ARS-BFGL-NGS-111296 0.54164 0.00010264 0.00053102
15 ARS-BFGL-NGS-111296 0.54164 BTA-80846-no-rs 0.542195 0 0
15 BTA-80846-no-rs 0.542195 BTB-00338168 0.543181 4.82e-06 0.00077902
15 BTB-00338168 0.543181 BTB-00605602 0.543481 0.00066485 0.00023452
15 BTB-00605602 0.543481 ARS-BFGL-NGS-90072 0.544305 0.00182202 0.00064181
15 ARS-BFGL-NGS-90072 0.544305 BTA-37105-no-rs 0.544789 8.629e-05 0.00018202
15 BTA-37105-no-rs 0.544789 ARS-BFGL-NGS-5404 0.545309 6.78e-06 0
15 ARS-BFGL-NGS-5404 0.545309 ARS-BFGL-NGS-117345 0.546538 0.00135239 0.00073411
15 ARS-BFGL-NGS-117345 0.546538 ARS-BFGL-NGS-25439 0.546799 3e-08 0.00039281
15 ARS-BFGL-NGS-25439 0.546799 ARS-BFGL-NGS-68607 0.547115 0 1.441e-05
15 ARS-BFGL-NGS-68607 0.547115 ARS-BFGL-NGS-31679 0.548145 4.3e-07 0
15 ARS-BFGL-NGS-31679 0.548145 ARS-BFGL-NGS-13514 0.549684 0.00296655 0.00444459
15 ARS-BFGL-NGS-13514 0.549684 ARS-BFGL-NGS-88866 0.550917 3.636e-05 3.6e-07
15 ARS-BFGL-NGS-88866 0.550917 BTB-01890938 0.552241 0.00265808 0.00074298
15 BTB-01890938 0.552241 Hapmap51105-BTA-99226 0.552924 2.2e-07 8.4e-07
15 Hapmap51105-BTA-99226 0.552924 BTB-01506184 0.553181 0 0
15 BTB-01506184 0.553181 Hapmap34185-BES7_Contig323_940 0.553562 1e-08 0.00060813
15 Hapmap34185-BES7_Contig323_940 0.553562 BTA-95397-no-rs 0.55467 0.00012973 0.00047978
15 BTA-95397-no-rs 0.55467 Hapmap32097-BTA-150519 0.55523 0.00053887 0.00112539
15 Hapmap32097-BTA-150519 0.55523 ARS-BFGL-NGS-41239 0.557015 0.00065684 0.00068378
15 ARS-BFGL-NGS-41239 0.557015 ARS-BFGL-NGS-19206 0.560819 0.00213986 0.00234414
15 ARS-BFGL-NGS-19206 0.560819 BTB-00519537 0.563141 0.00070032 0.00034074
15 BTB-00519537 0.563141 ARS-BFGL-NGS-12085 0.564778 0.00073771 0.00039116
15 ARS-BFGL-NGS-12085 0.564778 ARS-BFGL-NGS-39731 0.56501 0 0.00025394
15 ARS-BFGL-NGS-39731 0.56501 Hapmap58872-ss46526606 0.565297 0 0
15 Hapmap58872-ss46526606 0.565297 ARS-BFGL-NGS-27017 0.565503 0 0
15 ARS-BFGL-NGS-27017 0.565503 ARS-BFGL-NGS-62049 0.566249 0.00037447 0.00040347
15 ARS-BFGL-NGS-62049 0.566249 ARS-BFGL-NGS-116562 0.568377 0.00044054 0.00123537
15 ARS-BFGL-NGS-116562 0.568377 BTB-00607392 0.570225 0.00156642 0.00106
15 BTB-00607392 0.570225 UA-IFASA-9071 0.571976 0.00127796 0.00198126
15 UA-IFASA-9071 0.571976 Hapmap50832-BTA-96262 0.572221 0 0
15 Hapmap50832-BTA-96262 0.572221 Hapmap39958-BTA-96258 0.572705 0.00026502 0.00028032
15 Hapmap39958-BTA-96258 0.572705 BTA-96265-no-rs 0.573663 0.00028532 1.02e-06
15 BTA-96265-no-rs 0.573663 BTB-01725709 0.574225 0.0002575 0.00049749
15 BTB-01725709 0.574225 ARS-BFGL-BAC-19427 0.574849 5.161e-05 0.00064864
15 ARS-BFGL-BAC-19427 0.574849 Hapmap42158-BTA-26259 0.575794 0.00369479 0.00361935
15 Hapmap42158-BTA-26259 0.575794 ARS-BFGL-BAC-6489 0.5763 0.00139844 0.0007377
15 ARS-BFGL-BAC-6489 0.5763 BTA-13384-rs29018344 0.578546 0.00610459 0.00790872
15 BTA-13384-rs29018344 0.578546 ARS-BFGL-NGS-64353 0.578887 0.00086735 0.0017592
15 ARS-BFGL-NGS-64353 0.578887 ARS-BFGL-NGS-30515 0.579303 0.00061286 2.76e-06
15 ARS-BFGL-NGS-30515 0.579303 BTA-37177-no-rs 0.579958 0.00042088 0.00104282
15 BTA-37177-no-rs 0.579958 ARS-BFGL-NGS-111222 0.580168 9.507e-05 2.5e-07
15 ARS-BFGL-NGS-111222 0.580168 Hapmap45874-BTA-37175 0.580512 0.00061645 1e-08
15 Hapmap45874-BTA-37175 0.580512 BTA-121024-no-rs 0.5812 0.00071489 0.00085985
15 BTA-121024-no-rs 0.5812 Hapmap49977-BTA-37170 0.581461 1.627e-05 6.844e-05
15 Hapmap49977-BTA-37170 0.581461 BTB-00607669 0.582414 0.00010087 0.00050567
15 BTB-00607669 0.582414 ARS-BFGL-NGS-240 0.582743 0.00098354 0.00114682
15 ARS-BFGL-NGS-240 0.582743 BTB-00608390 0.58405 0.00131003 0.00074236
15 BTB-00608390 0.58405 ARS-BFGL-NGS-36995 0.58517 0.00039886 0.00060182
15 ARS-BFGL-NGS-36995 0.58517 Hapmap40965-BTA-37194 0.585995 0.00048965 0.00111106
15 Hapmap40965-BTA-37194 0.585995 ARS-BFGL-NGS-60593 0.586075 0.00196427 0.00204979
15 ARS-BFGL-NGS-60593 0.586075 BTB-01341235 0.586546 0.00376365 0.00122176
15 BTB-01341235 0.586546 ARS-BFGL-BAC-20014 0.588376 0.00226732 0.002007
15 ARS-BFGL-BAC-20014 0.588376 ARS-BFGL-NGS-37842 0.588821 0.00020637 0
15 ARS-BFGL-NGS-37842 0.588821 BTA-121026-no-rs 0.589791 0.00013609 0
15 BTA-121026-no-rs 0.589791 BTB-01561003 0.590098 0.00028657 0.00031455
15 BTB-01561003 0.590098 ARS-BFGL-NGS-21068 0.59034 0 0
15 ARS-BFGL-NGS-21068 0.59034 Hapmap47163-BTA-104010 0.59079 0 0
15 Hapmap47163-BTA-104010 0.59079 BTB-01561193 0.59107 0.00090206 0.00131223
15 BTB-01561193 0.59107 BTA-96694-no-rs 0.592478 0.00061983 0.00037685
15 BTA-96694-no-rs 0.592478 Hapmap57960-rs29017396 0.593027 2.12e-06 0.00095435
15 Hapmap57960-rs29017396 0.593027 BTB-01043597 0.59335 0.00126687 0.00157274
15 BTB-01043597 0.59335 ARS-BFGL-NGS-112307 0.593655 0.00036543 0.00037358
15 ARS-BFGL-NGS-112307 0.593655 BTB-01058781 0.594432 0.00329477 0.00255943
15 BTB-01058781 0.594432 BTB-01058800 0.59472 1.536e-05 1.602e-05
15 BTB-01058800 0.59472 BTB-01058855 0.595029 2.162e-05 0.00015012
15 BTB-01058855 0.595029 BTA-91367-no-rs 0.595379 0.00109896 0.00014159
15 BTA-91367-no-rs 0.595379 BTA-91371-no-rs 0.596504 0.00020984 0.00046641
15 BTA-91371-no-rs 0.596504 BTB-00566504 0.597964 0.00087587 0.00148246
15 BTB-00566504 0.597964 BTB-00566468 0.598291 0.00100848 0.00251992
15 BTB-00566468 0.598291 BTB-01059262 0.598831 0.00066659 0.00247194
15 BTB-01059262 0.598831 BTB-01759992 0.60024 0.00348622 0.0046764
15 BTB-01759992 0.60024 Hapmap27213-BTA-158672 0.600493 0.00093074 0.00030103
15 Hapmap27213-BTA-158672 0.600493 Hapmap42006-BTA-91398 0.601211 0.00070458 0.000794
15 Hapmap42006-BTA-91398 0.601211 ARS-BFGL-BAC-20016 0.602619 0.00564565 0.00774048
15 ARS-BFGL-BAC-20016 0.602619 BTB-01059544 0.603153 0.00085647 0.00186009
15 BTB-01059544 0.603153 ARS-BFGL-NGS-35117 0.605046 0.00291218 0.00255396
15 ARS-BFGL-NGS-35117 0.605046 Hapmap41522-BTA-37226 0.605352 3.7e-07 0
15 Hapmap41522-BTA-37226 0.605352 ARS-BFGL-NGS-3040 0.605936 3.52e-05 6.633e-05
15 ARS-BFGL-NGS-3040 0.605936 ARS-BFGL-NGS-75297 0.606594 0.00220551 0.00319293
15 ARS-BFGL-NGS-75297 0.606594 BTB-00608727 0.60685 0.00058542 0.00098098
15 BTB-00608727 0.60685 Hapmap22996-BTA-123258 0.607163 3.15e-05 3.14e-06
15 Hapmap22996-BTA-123258 0.607163 ARS-BFGL-BAC-6503 0.607415 5.731e-05 0.00030751
15 ARS-BFGL-BAC-6503 0.607415 BTB-01762168 0.608138 0.00016419 0.00087896
15 BTB-01762168 0.608138 BTB-01725205 0.609294 0.00127959 0.00015402
15 BTB-01725205 0.609294 BTB-00608931 0.609566 1.08e-06 0.00076777
15 BTB-00608931 0.609566 BTA-28158-no-rs 0.610272 0.00026889 0.00026413
15 BTA-28158-no-rs 0.610272 BTA-02893-rs29010438 0.610588 0.00036433 0.00149833
15 BTA-02893-rs29010438 0.610588 BTA-113257-no-rs 0.610856 8.399e-05 8e-07
15 BTA-113257-no-rs 0.610856 BTA-37234-no-rs 0.61107 7.777e-05 2.61e-06
15 BTA-37234-no-rs 0.61107 ARS-BFGL-NGS-55534 0.611415 6e-07 0.00015176
15 ARS-BFGL-NGS-55534 0.611415 ARS-BFGL-NGS-73788 0.611718 5.7e-07 6.71e-06
15 ARS-BFGL-NGS-73788 0.611718 ARS-BFGL-NGS-41462 0.612166 0.00019693 0
15 ARS-BFGL-NGS-41462 0.612166 Hapmap25081-BTA-153963 0.6127 0.00147661 0.00012602
15 Hapmap25081-BTA-153963 0.6127 BTB-01177498 0.613287 0.00040017 9.76e-06
15 BTB-01177498 0.613287 BTA-120531-no-rs 0.613891 5.323e-05 0
15 BTA-120531-no-rs 0.613891 BTB-01177481 0.614221 3.422e-05 0.00036359
15 BTB-01177481 0.614221 BTB-01177461 0.614487 0.00051813 0.00013259
15 BTB-01177461 0.614487 BTB-01177436 0.614959 1e-08 2e-08
15 BTB-01177436 0.614959 Hapmap49004-BTA-105180 0.615224 0.00273862 0.00471122
15 Hapmap49004-BTA-105180 0.615224 ARS-BFGL-NGS-6120 0.616396 0.00024527 1.2e-07
15 ARS-BFGL-NGS-6120 0.616396 ARS-BFGL-NGS-117439 0.617217 0.00133824 0.00101272
15 ARS-BFGL-NGS-117439 0.617217 ARS-BFGL-NGS-77090 0.617663 0.00017385 0.00218081
15 ARS-BFGL-NGS-77090 0.617663 ARS-BFGL-NGS-112293 0.620324 0.00118622 0.00158242
15 ARS-BFGL-NGS-112293 0.620324 BTB-01406897 0.620582 0.00020623 0.00015661
15 BTB-01406897 0.620582 BTB-01788867 0.622354 0.0005062 0.0013049
15 BTB-01788867 0.622354 BTB-01280822 0.624197 0.00070956 0.00066998
15 BTB-01280822 0.624197 Hapmap44354-BTA-17069 0.624569 4.646e-05 3.778e-05
15 Hapmap44354-BTA-17069 0.624569 BTB-01280741 0.624846 0.00020855 0.00046074
15 BTB-01280741 0.624846 ARS-BFGL-NGS-111146 0.625113 7.133e-05 0.00022127
15 ARS-BFGL-NGS-111146 0.625113 ARS-BFGL-NGS-63905 0.626183 8.21e-05 0.00020819
15 ARS-BFGL-NGS-63905 0.626183 ARS-BFGL-NGS-117803 0.626523 0 9.112e-05
15 ARS-BFGL-NGS-117803 0.626523 ARS-BFGL-NGS-61341 0.626944 0.00023524 0.00016608
15 ARS-BFGL-NGS-61341 0.626944 BTB-01280617 0.627213 0.00064609 0.00068602
15 BTB-01280617 0.627213 BTA-17070-no-rs 0.627493 7.217e-05 4e-08
15 BTA-17070-no-rs 0.627493 BTB-01508301 0.627879 0.0001101 0.00030131
15 BTB-01508301 0.627879 ARS-BFGL-NGS-71816 0.628124 0.00031469 0
15 ARS-BFGL-NGS-71816 0.628124 ARS-BFGL-NGS-41765 0.631705 0.00353034 0.00568836
15 ARS-BFGL-NGS-41765 0.631705 BTA-18105-no-rs 0.633716 0.00432706 0.00333835
15 BTA-18105-no-rs 0.633716 ARS-BFGL-NGS-89682 0.634175 9.673e-05 3e-08
15 ARS-BFGL-NGS-89682 0.634175 Hapmap59484-rs29019823 0.637469 0.00382406 0.00440905
15 Hapmap59484-rs29019823 0.637469 ARS-BFGL-NGS-55943 0.638331 0.0004582 0.00081435
15 ARS-BFGL-NGS-55943 0.638331 ARS-BFGL-NGS-112422 0.639571 0.00081317 0.00128687
15 ARS-BFGL-NGS-112422 0.639571 BTA-37249-no-rs 0.639825 0.00226915 0.00089608
15 BTA-37249-no-rs 0.639825 ARS-BFGL-NGS-100198 0.640053 0.00101667 1e-08
15 ARS-BFGL-NGS-100198 0.640053 ARS-BFGL-NGS-43586 0.642082 0.00101923 0.00205939
15 ARS-BFGL-NGS-43586 0.642082 Hapmap47273-BTA-37273 0.642539 0.00436586 0.00305601
15 Hapmap47273-BTA-37273 0.642539 ARS-BFGL-NGS-115610 0.644236 0.00093461 0.00072928
15 ARS-BFGL-NGS-115610 0.644236 Hapmap59089-rs29024353 0.644863 0.00010303 0
15 Hapmap59089-rs29024353 0.644863 BTB-00610177 0.645533 0.00049195 0.00027592
15 BTB-00610177 0.645533 ARS-BFGL-NGS-59477 0.645829 0.00140426 4.9e-07
15 ARS-BFGL-NGS-59477 0.645829 BTA-37293-no-rs 0.646368 0.00235447 0.00098002
15 BTA-37293-no-rs 0.646368 Hapmap56240-ss46526743 0.646965 0.00037574 0.00076353
15 Hapmap56240-ss46526743 0.646965 ARS-BFGL-NGS-105277 0.647301 2e-08 0
15 ARS-BFGL-NGS-105277 0.647301 ARS-BFGL-NGS-82082 0.647885 0.00108885 0.00042252
15 ARS-BFGL-NGS-82082 0.647885 ARS-BFGL-NGS-15460 0.649145 0.00107387 0.00099767
15 ARS-BFGL-NGS-15460 0.649145 ARS-BFGL-BAC-20605 0.649648 0.00156727 0.00137873
15 ARS-BFGL-BAC-20605 0.649648 BTA-37317-no-rs 0.650095 0.00052297 0.00082384
15 BTA-37317-no-rs 0.650095 ARS-BFGL-NGS-16622 0.650672 0.00088468 0
15 ARS-BFGL-NGS-16622 0.650672 BTA-37324-no-rs 0.65088 0.00014148 0.00012981
15 BTA-37324-no-rs 0.65088 Hapmap49137-BTA-37325 0.651198 0 0
15 Hapmap49137-BTA-37325 0.651198 ARS-BFGL-NGS-29708 0.651406 0.00181732 0.0028727
15 ARS-BFGL-NGS-29708 0.651406 ARS-BFGL-NGS-90062 0.651631 0.00033098 1e-08
15 ARS-BFGL-NGS-90062 0.651631 ARS-BFGL-NGS-65623 0.651853 9.38e-06 0
15 ARS-BFGL-NGS-65623 0.651853 BTB-00611237 0.652778 0.00101915 0.0011408
15 BTB-00611237 0.652778 ARS-BFGL-NGS-39003 0.653232 0.00032875 0
15 ARS-BFGL-NGS-39003 0.653232 Hapmap58710-rs29020911 0.653658 0.00190895 0.00217423
15 Hapmap58710-rs29020911 0.653658 Hapmap44538-BTA-37377 0.654041 6.05e-06 0.00033725
15 Hapmap44538-BTA-37377 0.654041 Hapmap52383-rs29020089 0.654933 0.00089406 1.027e-05
15 Hapmap52383-rs29020089 0.654933 ARS-BFGL-NGS-112642 0.655791 0 0.00075965
15 ARS-BFGL-NGS-112642 0.655791 ARS-BFGL-NGS-32103 0.65617 0.00010432 0
15 ARS-BFGL-NGS-32103 0.65617 ARS-BFGL-NGS-100339 0.656518 0.00184095 0.00060432
15 ARS-BFGL-NGS-100339 0.656518 ARS-BFGL-NGS-102782 0.656788 4.737e-05 0.00089075
15 ARS-BFGL-NGS-102782 0.656788 Hapmap39746-BTA-37358 0.657759 0.00236569 0.00151176
15 Hapmap39746-BTA-37358 0.657759 BTA-37355-no-rs 0.658251 0.00120032 0.00076669
15 BTA-37355-no-rs 0.658251 ARS-BFGL-NGS-110386 0.658495 0.00072193 7e-08
15 ARS-BFGL-NGS-110386 0.658495 ARS-BFGL-NGS-34095 0.6593 0.00091052 0.00091136
15 ARS-BFGL-NGS-34095 0.6593 ARS-BFGL-NGS-10960 0.660324 0.00173343 0.00191143
15 ARS-BFGL-NGS-10960 0.660324 BTA-37329-no-rs 0.660642 0.00044286 0.0011274
15 BTA-37329-no-rs 0.660642 ARS-BFGL-NGS-107810 0.662545 0.00506522 0.00439064
15 ARS-BFGL-NGS-107810 0.662545 BTB-01649233 0.663241 0.00172403 0.00091261
15 BTB-01649233 0.663241 ARS-BFGL-NGS-1068 0.663493 0.00168223 0.00048025
15 ARS-BFGL-NGS-1068 0.663493 Hapmap26749-BTA-157746 0.664101 0.00047215 0
15 Hapmap26749-BTA-157746 0.664101 ARS-BFGL-NGS-76144 0.664342 0.00166979 0.00088316
15 ARS-BFGL-NGS-76144 0.664342 ARS-BFGL-NGS-36801 0.664602 0.00053213 0
15 ARS-BFGL-NGS-36801 0.664602 ARS-BFGL-NGS-111525 0.665138 0.00153059 0.00111912
15 ARS-BFGL-NGS-111525 0.665138 Hapmap41218-BTA-28547 0.665451 0.00011093 0
15 Hapmap41218-BTA-28547 0.665451 ARS-BFGL-NGS-92508 0.665727 0.0003337 0.00027491
15 ARS-BFGL-NGS-92508 0.665727 Hapmap39057-BTA-37396 0.666424 0.00204068 3.06e-06
15 Hapmap39057-BTA-37396 0.666424 Hapmap48267-BTA-25486 0.666997 0.00430643 0.00317611
15 Hapmap48267-BTA-25486 0.666997 ARS-BFGL-NGS-14360 0.667648 0.00079689 0.00088439
15 ARS-BFGL-NGS-14360 0.667648 BTA-37392-no-rs 0.668027 0.00067074 0.00033882
15 BTA-37392-no-rs 0.668027 Hapmap5661-BTA-37391 0.668234 5.1e-07 1.611e-05
15 Hapmap5661-BTA-37391 0.668234 ARS-BFGL-NGS-22354 0.668607 2.6e-07 0.00045523
15 ARS-BFGL-NGS-22354 0.668607 Hapmap54259-rs29018653 0.669945 0.00087829 0.00075298
15 Hapmap54259-rs29018653 0.669945 BTB-00611819 0.671057 0.00089639 0.00091837
15 BTB-00611819 0.671057 ARS-BFGL-NGS-116120 0.671447 0.00094623 0.00078994
15 ARS-BFGL-NGS-116120 0.671447 Hapmap23269-BTA-147941 0.672287 0.00044566 0.00060855
15 Hapmap23269-BTA-147941 0.672287 BTB-01395083 0.672768 0.00013889 2.82e-06
15 BTB-01395083 0.672768 ARS-BFGL-NGS-19448 0.673044 2e-08 0
15 ARS-BFGL-NGS-19448 0.673044 ARS-BFGL-NGS-103106 0.674705 0.00228368 0.00158406
15 ARS-BFGL-NGS-103106 0.674705 BTB-01609786 0.675201 0.00231478 0.00055626
15 BTB-01609786 0.675201 ARS-BFGL-NGS-19590 0.676251 0.00596311 0.00485082
15 ARS-BFGL-NGS-19590 0.676251 ARS-BFGL-NGS-79710 0.677393 0.00100212 0.00199868
15 ARS-BFGL-NGS-79710 0.677393 BTA-37407-no-rs 0.677794 0.00039004 1.16e-06
15 BTA-37407-no-rs 0.677794 ARS-BFGL-NGS-66830 0.678807 0.000986 2.94e-06
15 ARS-BFGL-NGS-66830 0.678807 Hapmap50268-BTA-16942 0.679065 0.00074869 0.00065808
15 Hapmap50268-BTA-16942 0.679065 BTA-16936-no-rs 0.679998 0.00271631 0.00239153
15 BTA-16936-no-rs 0.679998 BTB-01279265 0.681615 0.0028699 0.0020998
15 BTB-01279265 0.681615 ARS-BFGL-NGS-101744 0.682714 5.48e-06 0.00065549
15 ARS-BFGL-NGS-101744 0.682714 BTB-02006544 0.682981 0.00010435 0
15 BTB-02006544 0.682981 BTB-00612553 0.68479 0.00125422 6.111e-05
15 BTB-00612553 0.68479 ARS-BFGL-NGS-31434 0.685571 9.32e-05 0.00029637
15 ARS-BFGL-NGS-31434 0.685571 BTB-00612863 0.686772 0.0025383 0.00409296
15 BTB-00612863 0.686772 ARS-BFGL-NGS-66069 0.687932 0.00338299 0.00271115
15 ARS-BFGL-NGS-66069 0.687932 BTB-00613090 0.688307 0.00223107 0.00208599
15 BTB-00613090 0.688307 BTA-37459-no-rs 0.690375 0.00163786 0.00223514
15 BTA-37459-no-rs 0.690375 ARS-BFGL-NGS-1793 0.69097 0.00034201 0.00035597
15 ARS-BFGL-NGS-1793 0.69097 BTA-37461-no-rs 0.691571 6.788e-05 0.00095826
15 BTA-37461-no-rs 0.691571 BTA-104428-no-rs 0.69305 0.00278055 0.00499908
15 BTA-104428-no-rs 0.69305 BTA-104441-no-rs 0.69398 0.00089693 0.00056694
15 BTA-104441-no-rs 0.69398 BTB-00266777 0.694221 0 6.407e-05
15 BTB-00266777 0.694221 ARS-BFGL-NGS-115372 0.69533 0.00089133 0.0003282
15 ARS-BFGL-NGS-115372 0.69533 BTB-02093288 0.695709 0.0013575 0.00293473
15 BTB-02093288 0.695709 Hapmap42319-BTA-77091 0.695985 0.0006388 0.00074947
15 Hapmap42319-BTA-77091 0.695985 BTB-00613389 0.696418 0.00041589 0.00064885
15 BTB-00613389 0.696418 Hapmap48632-BTA-117750 0.69667 0 4e-08
15 Hapmap48632-BTA-117750 0.69667 Hapmap23318-BTA-148682 0.69759 3.5e-07 2.381e-05
15 Hapmap23318-BTA-148682 0.69759 BTB-01407725 0.698029 0.00015815 5.053e-05
15 BTB-01407725 0.698029 BTA-89503-no-rs 0.698474 0.00229898 0.00381992
15 BTA-89503-no-rs 0.698474 BTB-01487766 0.699535 0.00021676 0.000692
15 BTB-01487766 0.699535 BTA-89498-no-rs 0.700107 9.124e-05 0.0002257
15 BTA-89498-no-rs 0.700107 BTA-37581-no-rs 0.700409 6e-08 0
15 BTA-37581-no-rs 0.700409 BTB-00614223 0.701311 0.00161766 0.00090858
15 BTB-00614223 0.701311 ARS-BFGL-BAC-18242 0.702244 0.00041855 1.23e-06
15 ARS-BFGL-BAC-18242 0.702244 BTB-00613902 0.703533 0.00241265 0.00254978
15 BTB-00613902 0.703533 BTB-00613892 0.703927 1.07e-06 3.55e-06
15 BTB-00613892 0.703927 Hapmap45926-BTA-37577 0.704294 0.00024896 0.00063627
15 Hapmap45926-BTA-37577 0.704294 ARS-BFGL-NGS-57365 0.704657 0.00029644 0.00041939
15 ARS-BFGL-NGS-57365 0.704657 BTB-00613588 0.704961 0.00035152 0.00131179
15 BTB-00613588 0.704961 ARS-BFGL-NGS-6989 0.705293 0.00088124 0.00054028
15 ARS-BFGL-NGS-6989 0.705293 Hapmap47274-BTA-37477 0.705606 0.00191308 0.0008015
15 Hapmap47274-BTA-37477 0.705606 BTB-00613515 0.705934 4e-08 4e-08
15 BTB-00613515 0.705934 BTB-00613489 0.706217 0 0
15 BTB-00613489 0.706217 Hapmap50341-BTA-37469 0.706855 0.00020546 0.00054918
15 Hapmap50341-BTA-37469 0.706855 ARS-BFGL-NGS-24510 0.709256 0.00320966 0.00239993
15 ARS-BFGL-NGS-24510 0.709256 ARS-BFGL-BAC-18252 0.71154 0.00227226 0.003607
15 ARS-BFGL-BAC-18252 0.71154 Hapmap54162-rs29026900 0.712649 0.00072703 0.00177145
15 Hapmap54162-rs29026900 0.712649 Hapmap42190-BTA-37588 0.71294 0 0
15 Hapmap42190-BTA-37588 0.71294 Hapmap42924-BTA-37587 0.713415 1e-08 2e-08
15 Hapmap42924-BTA-37587 0.713415 Hapmap39483-BTA-37621 0.713925 0.00041904 1e-08
15 Hapmap39483-BTA-37621 0.713925 ARS-BFGL-NGS-105548 0.71569 0.00270063 0.00470262
15 ARS-BFGL-NGS-105548 0.71569 BTA-117758-no-rs 0.717292 0.00711384 0.00267938
15 BTA-117758-no-rs 0.717292 BTA-37592-no-rs 0.718538 0.00093835 1.845e-05
15 BTA-37592-no-rs 0.718538 ARS-BFGL-NGS-955 0.718889 0 0.00038816
15 ARS-BFGL-NGS-955 0.718889 Hapmap34688-BES2_Contig423_849 0.719093 0.00195989 0.00325802
15 Hapmap34688-BES2_Contig423_849 0.719093 Hapmap42526-BTA-37604 0.72051 0.00099119 0.00079987
15 Hapmap42526-BTA-37604 0.72051 BTA-37606-no-rs 0.721736 0.00688461 0.00024289
15 BTA-37606-no-rs 0.721736 Hapmap42191-BTA-37608 0.722165 0.00187391 2.017e-05
15 Hapmap42191-BTA-37608 0.722165 Hapmap50342-BTA-37609 0.722898 0.0002798 0.00021702
15 Hapmap50342-BTA-37609 0.722898 BTA-09436-no-rs 0.723358 0.00244164 0.00167133
15 BTA-09436-no-rs 0.723358 Hapmap43251-BTA-37612 0.724337 0.00612736 0.00330004
15 Hapmap43251-BTA-37612 0.724337 ARS-BFGL-NGS-119071 0.726038 0.00425851 0.00392939
15 ARS-BFGL-NGS-119071 0.726038 ARS-BFGL-BAC-18266 0.728673 0.0069833 0.00500492
15 ARS-BFGL-BAC-18266 0.728673 BTA-98582-no-rs 0.728895 1.1e-07 0
15 BTA-98582-no-rs 0.728895 ARS-BFGL-NGS-22310 0.7291 1e-08 0
15 ARS-BFGL-NGS-22310 0.7291 ARS-BFGL-NGS-40765 0.729768 0.00034106 0.00025139
15 ARS-BFGL-NGS-40765 0.729768 ARS-BFGL-NGS-4967 0.730187 1.95e-06 0
15 ARS-BFGL-NGS-4967 0.730187 ARS-BFGL-NGS-119332 0.730976 0.00104168 0.0011758
15 ARS-BFGL-NGS-119332 0.730976 ARS-BFGL-NGS-104771 0.731809 0.00154074 0.00150085
15 ARS-BFGL-NGS-104771 0.731809 BTB-00619992 0.732049 1.916e-05 4e-07
15 BTB-00619992 0.732049 Hapmap39648-BTA-37846 0.732645 0.0003305 0.00122579
15 Hapmap39648-BTA-37846 0.732645 Hapmap39021-BTA-37857 0.733197 0.00012802 3.6e-07
15 Hapmap39021-BTA-37857 0.733197 ARS-BFGL-NGS-41336 0.733653 0.00053317 0.00134362
15 ARS-BFGL-NGS-41336 0.733653 UA-IFASA-8983 0.733969 0.00071696 0.000478
15 UA-IFASA-8983 0.733969 BTB-01706269 0.734227 9.621e-05 7.656e-05
15 BTB-01706269 0.734227 BTB-00620537 0.735905 0.00062214 0.00042315
15 BTB-00620537 0.735905 BTB-00479196 0.737041 0.00446992 0.00379537
15 BTB-00479196 0.737041 Hapmap46540-BTA-93429 0.737749 0.00048971 0.00089891
15 Hapmap46540-BTA-93429 0.737749 ARS-BFGL-NGS-113046 0.739326 0.00322758 0.00205546
15 ARS-BFGL-NGS-113046 0.739326 ARS-BFGL-NGS-44270 0.739646 0.00042631 0.00034196
15 ARS-BFGL-NGS-44270 0.739646 ARS-BFGL-NGS-33218 0.741017 0.00302477 0.00155219
15 ARS-BFGL-NGS-33218 0.741017 ARS-BFGL-NGS-119294 0.741284 6.595e-05 4e-08
15 ARS-BFGL-NGS-119294 0.741284 ARS-BFGL-NGS-15700 0.741653 0.00081755 1e-08
15 ARS-BFGL-NGS-15700 0.741653 ARS-BFGL-NGS-107160 0.741935 0.00121536 1e-08
15 ARS-BFGL-NGS-107160 0.741935 Hapmap47276-BTA-37697 0.742367 0.00024704 0.0005121
15 Hapmap47276-BTA-37697 0.742367 Hapmap47593-BTA-37693 0.742772 0.00025576 0
15 Hapmap47593-BTA-37693 0.742772 ARS-BFGL-NGS-41102 0.743264 0.00088168 0.00047198
15 ARS-BFGL-NGS-41102 0.743264 ARS-BFGL-NGS-19705 0.743763 0.00058353 0.00062563
15 ARS-BFGL-NGS-19705 0.743763 ARS-BFGL-NGS-23895 0.744094 0.00046143 0.0001823
15 ARS-BFGL-NGS-23895 0.744094 ARS-BFGL-NGS-79474 0.744915 0.00016272 2e-08
15 ARS-BFGL-NGS-79474 0.744915 ARS-BFGL-NGS-12582 0.746407 0.00685325 0.00180447
15 ARS-BFGL-NGS-12582 0.746407 ARS-BFGL-NGS-19794 0.74696 0.00306464 0.0009001
15 ARS-BFGL-NGS-19794 0.74696 ARS-BFGL-NGS-81673 0.747277 0.00032254 5.4e-07
15 ARS-BFGL-NGS-81673 0.747277 Hapmap24805-BTA-130232 0.747979 9.831e-05 0.00041312
15 Hapmap24805-BTA-130232 0.747979 ARS-BFGL-NGS-2100 0.748283 0.00047657 6e-08
15 ARS-BFGL-NGS-2100 0.748283 ARS-BFGL-NGS-113283 0.748658 0.00020331 0
15 ARS-BFGL-NGS-113283 0.748658 ARS-BFGL-NGS-26950 0.748866 0.00132678 0.00148465
15 ARS-BFGL-NGS-26950 0.748866 ARS-BFGL-NGS-13107 0.750016 0.00464768 0.00200489
15 ARS-BFGL-NGS-13107 0.750016 ARS-BFGL-NGS-26846 0.750348 0.0002793 0
15 ARS-BFGL-NGS-26846 0.750348 ARS-BFGL-NGS-112176 0.751507 0.00086086 2e-08
15 ARS-BFGL-NGS-112176 0.751507 ARS-BFGL-NGS-18223 0.751937 4e-07 0
15 ARS-BFGL-NGS-18223 0.751937 BTA-121045-no-rs 0.752219 2.67e-06 0.00083758
15 BTA-121045-no-rs 0.752219 ARS-BFGL-NGS-30417 0.752627 0.0001022 1e-08
15 ARS-BFGL-NGS-30417 0.752627 ARS-BFGL-NGS-40608 0.753031 0.00082204 0.00076541
15 ARS-BFGL-NGS-40608 0.753031 ARS-BFGL-NGS-14315 0.753263 9.556e-05 1.85e-06
15 ARS-BFGL-NGS-14315 0.753263 ARS-BFGL-NGS-23449 0.753516 0.00172854 0.00111483
15 ARS-BFGL-NGS-23449 0.753516 ARS-BFGL-NGS-31754 0.754014 0.00091696 7.542e-05
15 ARS-BFGL-NGS-31754 0.754014 ARS-BFGL-NGS-23900 0.754485 0.00207564 0.00070247
15 ARS-BFGL-NGS-23900 0.754485 ARS-BFGL-NGS-38254 0.754838 0.00016758 1.43e-06
15 ARS-BFGL-NGS-38254 0.754838 ARS-BFGL-NGS-119752 0.755134 0.0009372 0.00127928
15 ARS-BFGL-NGS-119752 0.755134 ARS-BFGL-NGS-25994 0.755967 0.00038533 0.00030546
15 ARS-BFGL-NGS-25994 0.755967 ARS-BFGL-NGS-114766 0.756253 0.00013241 0
15 ARS-BFGL-NGS-114766 0.756253 ARS-BFGL-NGS-39449 0.756459 1.898e-05 2e-08
15 ARS-BFGL-NGS-39449 0.756459 BTB-00616558 0.756719 0.0010699 7e-08
15 BTB-00616558 0.756719 ARS-BFGL-NGS-1045 0.757266 0.00095388 0.00055212
15 ARS-BFGL-NGS-1045 0.757266 ARS-BFGL-NGS-30110 0.758034 0.00054411 0.00187953
15 ARS-BFGL-NGS-30110 0.758034 INRA-736 0.759161 0.00039246 0
15 INRA-736 0.759161 ARS-BFGL-NGS-28379 0.759501 6.333e-05 0.00026238
15 ARS-BFGL-NGS-28379 0.759501 BTB-00616938 0.759938 0.00055066 0.00024939
15 BTB-00616938 0.759938 BTB-00616941 0.760255 6.273e-05 0
15 BTB-00616941 0.760255 BTB-00616981 0.760852 0.00029913 0
15 BTB-00616981 0.760852 INRA-748 0.76128 0.00166405 2.149e-05
15 INRA-748 0.76128 Hapmap44683-BTA-37717 0.761724 0.00085924 6.294e-05
15 Hapmap44683-BTA-37717 0.761724 BTA-37724-no-rs 0.762954 0.00328691 0.00138223
15 BTA-37724-no-rs 0.762954 INRA-764 0.764128 0.00055878 0.00058503
15 INRA-764 0.764128 ARS-BFGL-NGS-74663 0.764561 0.00198019 0.00071462
15 ARS-BFGL-NGS-74663 0.764561 ARS-BFGL-NGS-77091 0.764867 2.41e-06 1e-08
15 ARS-BFGL-NGS-77091 0.764867 ARS-BFGL-NGS-12519 0.76526 3.492e-05 1.5e-07
15 ARS-BFGL-NGS-12519 0.76526 ARS-BFGL-NGS-109896 0.766284 0.00021524 0.00028551
15 ARS-BFGL-NGS-109896 0.766284 UA-IFASA-7303 0.7667 0.00027799 0.00051826
15 UA-IFASA-7303 0.7667 ARS-BFGL-NGS-2927 0.767165 0.00010983 0
15 ARS-BFGL-NGS-2927 0.767165 ARS-BFGL-NGS-21869 0.767481 0 0
15 ARS-BFGL-NGS-21869 0.767481 BTA-37768-no-rs 0.76776 0 0
15 BTA-37768-no-rs 0.76776 ARS-BFGL-NGS-115168 0.768011 0.00026416 0
15 ARS-BFGL-NGS-115168 0.768011 UA-IFASA-4359 0.771385 0.00427251 0.00350178
15 UA-IFASA-4359 0.771385 ARS-BFGL-NGS-17257 0.772332 0.00033212 0.00030449
15 ARS-BFGL-NGS-17257 0.772332 INRA-731 0.772552 0 0
15 INRA-731 0.772552 ARS-BFGL-NGS-102796 0.772848 0.00152315 0.00012243
15 ARS-BFGL-NGS-102796 0.772848 BTB-00617870 0.774154 5.698e-05 0.00075253
15 BTB-00617870 0.774154 ARS-BFGL-NGS-102395 0.774902 0.00046942 0.00069299
15 ARS-BFGL-NGS-102395 0.774902 Hapmap42192-BTA-37799 0.777616 0.00933944 0.00264099
15 Hapmap42192-BTA-37799 0.777616 ARS-BFGL-NGS-41808 0.778173 0.0005837 0
15 ARS-BFGL-NGS-41808 0.778173 ARS-BFGL-NGS-46908 0.778412 1.292e-05 0
15 ARS-BFGL-NGS-46908 0.778412 INRA-754 0.778583 0.00377151 7.4e-07
15 INRA-754 0.778583 ARS-BFGL-BAC-3588 0.779099 0.00030658 0.00111224
15 ARS-BFGL-BAC-3588 0.779099 BTB-02028015 0.77991 0.00082505 1.357e-05
15 BTB-02028015 0.77991 ARS-BFGL-NGS-88377 0.780171 5.6e-07 0.00061452
15 ARS-BFGL-NGS-88377 0.780171 Hapmap42719-BTA-90157 0.780695 0.00037135 2.961e-05
15 Hapmap42719-BTA-90157 0.780695 BTB-01928584 0.78133 0.00397839 0.0019582
15 BTB-01928584 0.78133 BTA-90467-no-rs 0.781494 0.00173506 0.00086497
15 BTA-90467-no-rs 0.781494 BTB-01740273 0.781951 0.00057182 1e-08
15 BTB-01740273 0.781951 BTB-00620646 0.78841 0.01308222 0.00440277
15 BTB-00620646 0.78841 BTB-02012820 0.788752 2.12e-06 8e-08
15 BTB-02012820 0.788752 ARS-BFGL-NGS-85785 0.789856 0.00011703 0.00118743
15 ARS-BFGL-NGS-85785 0.789856 BTB-01690781 0.79132 0.00059322 8.946e-05
15 BTB-01690781 0.79132 ARS-BFGL-NGS-76982 0.798943 0.00287567 0.00018448
15 ARS-BFGL-NGS-76982 0.798943 ARS-BFGL-NGS-108504 0.799798 0.00055244 0
15 ARS-BFGL-NGS-108504 0.799798 ARS-BFGL-NGS-11467 0.801392 0.00067649 0.00011268
15 ARS-BFGL-NGS-11467 0.801392 BTB-01772541 0.802001 0.00013338 0
15 BTB-01772541 0.802001 BTB-02043153 0.80252 0.00205415 0
15 BTB-02043153 0.80252 ARS-BFGL-NGS-119176 0.80285 1.09e-06 0
15 ARS-BFGL-NGS-119176 0.80285 Hapmap56991-rs29010083 0.803056 0.00011833 0
15 Hapmap56991-rs29010083 0.803056 ARS-BFGL-NGS-112142 0.803294 8.424e-05 0.00014736
15 ARS-BFGL-NGS-112142 0.803294 ARS-BFGL-NGS-32594 0.80388 0.00049419 0.00020441
15 ARS-BFGL-NGS-32594 0.80388 ARS-BFGL-NGS-38105 0.804465 0.00059076 0.00027669
15 ARS-BFGL-NGS-38105 0.804465 Hapmap58582-ss46526544 0.805283 0.00056931 2.912e-05
15 Hapmap58582-ss46526544 0.805283 ARS-BFGL-NGS-5434 0.805802 0.00068352 0.00013168
15 ARS-BFGL-NGS-5434 0.805802 ARS-BFGL-NGS-27994 0.806598 9e-06 0.00024511
15 ARS-BFGL-NGS-27994 0.806598 ARS-BFGL-NGS-1121 0.807538 0.00056446 0.00027207
15 ARS-BFGL-NGS-1121 0.807538 ARS-BFGL-NGS-32140 0.808796 0.00063188 0.00086159
15 ARS-BFGL-NGS-32140 0.808796 Hapmap38032-BTA-37826 0.810252 0.00216077 0.00026359
15 Hapmap38032-BTA-37826 0.810252 BTB-00619772 0.8105 0.00070821 0.00013269
15 BTB-00619772 0.8105 BTB-00619826 0.810846 0.00048582 0.00036283
15 BTB-00619826 0.810846 ARS-BFGL-NGS-59117 0.81172 0.00409141 0.00361417
15 ARS-BFGL-NGS-59117 0.81172 ARS-BFGL-NGS-17036 0.811956 1.181e-05 0.0008757
15 ARS-BFGL-NGS-17036 0.811956 ARS-BFGL-NGS-26681 0.813329 0.00169456 0.00136226
15 ARS-BFGL-NGS-26681 0.813329 ARS-BFGL-NGS-28904 0.813621 0.00171106 0.00107172
15 ARS-BFGL-NGS-28904 0.813621 ARS-BFGL-NGS-66369 0.814113 0.00050519 2e-08
15 ARS-BFGL-NGS-66369 0.814113 ARS-BFGL-NGS-57604 0.814467 0.00046517 0.00071703
15 ARS-BFGL-NGS-57604 0.814467 Hapmap42766-BTA-102377 0.814692 0.00345488 0.00046758
15 Hapmap42766-BTA-102377 0.814692 ARS-BFGL-NGS-16343 0.815147 0 0
15 ARS-BFGL-NGS-16343 0.815147 Hapmap23527-BTA-152927 0.815341 0 0
15 Hapmap23527-BTA-152927 0.815341 BTB-01166648 0.816077 0.00083386 0.00069382
15 BTB-01166648 0.816077 ARS-BFGL-NGS-20897 0.816623 0.0002762 0.00030967
15 ARS-BFGL-NGS-20897 0.816623 BTB-01988933 0.817682 0.00016793 0.00014337
15 BTB-01988933 0.817682 ARS-BFGL-NGS-112216 0.820008 0.00341867 0.00222145
15 ARS-BFGL-NGS-112216 0.820008 ARS-BFGL-NGS-31313 0.82261 0.00418905 0.00197988
15 ARS-BFGL-NGS-31313 0.82261 BTB-00622293 0.826745 0.00395467 0.00087979
15 BTB-00622293 0.826745 BTB-00622352 0.827517 0.00040224 0.00100966
15 BTB-00622352 0.827517 BTB-00622434 0.828764 0.00175118 0.00036903
15 BTB-00622434 0.828764 ARS-BFGL-NGS-102526 0.829332 0.00030262 0.00049017
15 ARS-BFGL-NGS-102526 0.829332 ARS-BFGL-NGS-74183 0.830681 0.00043275 0.00057621
15 ARS-BFGL-NGS-74183 0.830681 BTB-00621344 0.831695 0.00107553 0.00090577
15 BTB-00621344 0.831695 BTA-37880-no-rs 0.832071 0.0001259 1e-08
15 BTA-37880-no-rs 0.832071 BTB-02035942 0.832434 9e-08 8.021e-05
15 BTB-02035942 0.832434 BTB-01627415 0.833091 0.00056124 0.00024311
15 BTB-01627415 0.833091 ARS-BFGL-NGS-5732 0.83371 0.00117444 0.00078948
15 ARS-BFGL-NGS-5732 0.83371 ARS-BFGL-NGS-44370 0.834438 0.00047257 0.00018472
15 ARS-BFGL-NGS-44370 0.834438 ARS-BFGL-NGS-35364 0.834716 2.09e-06 1.6e-07
15 ARS-BFGL-NGS-35364 0.834716 BTB-00623157 0.835063 2.3e-07 0
15 BTB-00623157 0.835063 UA-IFASA-5953 0.835302 8e-08 0
15 UA-IFASA-5953 0.835302 ARS-BFGL-NGS-29475 0.836491 0.00113334 0.00208887
15 ARS-BFGL-NGS-29475 0.836491 BTA-37923-no-rs 0.836732 2.35e-06 5.004e-05
16 ARS-BFGL-NGS-86075 0.010634 BTA-38756-no-rs 0.01124 7.69e-06 4.575e-05
16 BTA-38756-no-rs 0.01124 BTB-00625759 0.012784 0.00293291 0.00101434
16 BTB-00625759 0.012784 Hapmap35625-SCAFFOLD312099_6800 0.014803 0.00449512 0.00524275
16 Hapmap35625-SCAFFOLD312099_6800 0.014803 ARS-BFGL-NGS-96258 0.015114 0.00011159 0.00068761
16 ARS-BFGL-NGS-96258 0.015114 BTB-00623664 0.015998 0.00131506 0.00020441
16 BTB-00623664 0.015998 Hapmap51407-BTA-121049 0.016597 0.00040273 0.00035691
16 Hapmap51407-BTA-121049 0.016597 BTB-00623817 0.017009 0.00037249 0.00015236
16 BTB-00623817 0.017009 Hapmap47596-BTA-38603 0.017581 0.00189339 0.00063247
16 Hapmap47596-BTA-38603 0.017581 ARS-BFGL-NGS-97259 0.018298 0.00097528 0.00062503
16 ARS-BFGL-NGS-97259 0.018298 ARS-BFGL-NGS-10856 0.018737 0.00119864 0.00241906
16 ARS-BFGL-NGS-10856 0.018737 ARS-BFGL-NGS-19292 0.020027 0.00164677 0.00080717
16 ARS-BFGL-NGS-19292 0.020027 ARS-BFGL-NGS-96376 0.020377 0.0002809 1e-08
16 ARS-BFGL-NGS-96376 0.020377 ARS-BFGL-NGS-98017 0.020874 0.00806659 0.00272352
16 ARS-BFGL-NGS-98017 0.020874 ARS-BFGL-NGS-37116 0.022401 0.0004045 0.00114795
16 ARS-BFGL-NGS-37116 0.022401 Hapmap27200-BTA-154249 0.022885 0 3e-08
16 Hapmap27200-BTA-154249 0.022885 ARS-BFGL-NGS-80118 0.023089 2e-08 0
16 ARS-BFGL-NGS-80118 0.023089 ARS-BFGL-NGS-119694 0.023513 0.00105067 0.00082636
16 ARS-BFGL-NGS-119694 0.023513 ARS-BFGL-NGS-49834 0.023923 8.145e-05 0.00022679
16 ARS-BFGL-NGS-49834 0.023923 ARS-BFGL-NGS-45020 0.024199 5.417e-05 0.00010612
16 ARS-BFGL-NGS-45020 0.024199 ARS-BFGL-NGS-116811 0.025214 0.00037707 0.00015628
16 ARS-BFGL-NGS-116811 0.025214 ARS-BFGL-NGS-34090 0.026218 0.00065729 0.00217166
16 ARS-BFGL-NGS-34090 0.026218 BTB-00626834 0.02947 0.00821439 0.00226799
16 BTB-00626834 0.02947 ARS-BFGL-NGS-117331 0.029835 0.00057305 0.00027921
16 ARS-BFGL-NGS-117331 0.029835 ARS-BFGL-NGS-22732 0.030119 2.891e-05 1e-08
16 ARS-BFGL-NGS-22732 0.030119 Hapmap46697-BTA-38171 0.030685 0.00192919 0.00030946
16 Hapmap46697-BTA-38171 0.030685 ARS-BFGL-NGS-2382 0.031028 5.04e-06 0
16 ARS-BFGL-NGS-2382 0.031028 Hapmap33837-BES10_Contig687_1379 0.031275 0.00013129 0.00053928
16 Hapmap33837-BES10_Contig687_1379 0.031275 ARS-BFGL-NGS-28226 0.032012 0.00287853 0.00241099
16 ARS-BFGL-NGS-28226 0.032012 BTB-00624652 0.033734 0.0006164 0.00086736
16 BTB-00624652 0.033734 ARS-BFGL-NGS-112337 0.034288 0.00017536 0.00047268
16 ARS-BFGL-NGS-112337 0.034288 ARS-BFGL-NGS-21426 0.036407 0.00657507 0.00428363
16 ARS-BFGL-NGS-21426 0.036407 ARS-BFGL-NGS-116717 0.037735 0.00340667 0.00191544
16 ARS-BFGL-NGS-116717 0.037735 ARS-BFGL-NGS-58366 0.038102 0.00107006 0.00129256
16 ARS-BFGL-NGS-58366 0.038102 ARS-BFGL-BAC-19450 0.039127 0.00375955 0.00121818
16 ARS-BFGL-BAC-19450 0.039127 BTA-40338-no-rs 0.039548 0.00083652 1.96e-06
16 BTA-40338-no-rs 0.039548 BTA-38126-no-rs 0.041373 0.00168389 0.00064786
16 BTA-38126-no-rs 0.041373 ARS-BFGL-NGS-41905 0.041713 0.00303525 0.00311163
16 ARS-BFGL-NGS-41905 0.041713 ARS-BFGL-NGS-115905 0.043339 0.00175548 0.00044363
16 ARS-BFGL-NGS-115905 0.043339 ARS-BFGL-NGS-35802 0.043824 0.00012355 0
16 ARS-BFGL-NGS-35802 0.043824 Hapmap51221-BTA-38934 0.044309 0 0
16 Hapmap51221-BTA-38934 0.044309 ARS-BFGL-NGS-27118 0.044541 8.249e-05 0.00051898
16 ARS-BFGL-NGS-27118 0.044541 BTA-38966-no-rs 0.045096 0.00129726 0.00095425
16 BTA-38966-no-rs 0.045096 BTA-39308-no-rs 0.045426 0.000172 0.00043928
16 BTA-39308-no-rs 0.045426 ARS-BFGL-NGS-13919 0.046157 0.0003318 0.00079138
16 ARS-BFGL-NGS-13919 0.046157 ARS-BFGL-NGS-100487 0.046853 0.00031595 0.00075104
16 ARS-BFGL-NGS-100487 0.046853 ARS-BFGL-NGS-5478 0.047137 0 0
16 ARS-BFGL-NGS-5478 0.047137 BTB-01975868 0.063082 0.00814996 0.00436526
16 BTB-01975868 0.063082 ARS-BFGL-NGS-89740 0.063292 0.00010097 0
16 ARS-BFGL-NGS-89740 0.063292 Hapmap52413-rs29016330 0.06529 0.00085373 0.00100012
16 Hapmap52413-rs29016330 0.06529 ARS-BFGL-NGS-13802 0.065499 0.00086983 0.0002966
16 ARS-BFGL-NGS-13802 0.065499 Hapmap51387-BTA-109077 0.066565 0.00047021 0.00049978
16 Hapmap51387-BTA-109077 0.066565 BTB-01199899 0.067195 0.00030355 0.00096742
16 BTB-01199899 0.067195 Hapmap33722-BTA-155362 0.067815 0.00070061 0.00030331
16 Hapmap33722-BTA-155362 0.067815 Hapmap23598-BTA-151049 0.074282 0.00543691 0.00414011
16 Hapmap23598-BTA-151049 0.074282 BTB-01234153 0.07464 0.0002638 2.756e-05
16 BTB-01234153 0.07464 ARS-BFGL-NGS-107190 0.07674 0.00016929 1.321e-05
16 ARS-BFGL-NGS-107190 0.07674 BTB-01397819 0.077297 3.4e-06 5e-08
16 BTB-01397819 0.077297 BTB-01921305 0.077664 0.00049386 0.00053544
16 BTB-01921305 0.077664 BTA-26788-no-rs 0.078262 5.65e-06 1.7e-07
16 BTA-26788-no-rs 0.078262 BTA-88251-no-rs 0.078985 0.00030574 0.00046152
16 BTA-88251-no-rs 0.078985 BTB-01481964 0.0806 0.00081824 0.00037986
16 BTB-01481964 0.0806 Hapmap42744-BTA-96945 0.08134 0.00017 0
16 Hapmap42744-BTA-96945 0.08134 ARS-BFGL-NGS-38249 0.081818 0 0
16 ARS-BFGL-NGS-38249 0.081818 BTB-01764889 0.08495 0.00176815 0.00032882
16 BTB-01764889 0.08495 Hapmap43197-BTA-18754 0.085587 5.897e-05 0.00065239
16 Hapmap43197-BTA-18754 0.085587 BTB-01292547 0.085816 0.00025421 0
16 BTB-01292547 0.085816 BTB-01292824 0.087367 0.00172673 0
16 BTB-01292824 0.087367 BTB-01292956 0.088173 2.359e-05 1e-08
16 BTB-01292956 0.088173 Hapmap43504-BTA-18760 0.088459 0.00015407 0.00025349
16 Hapmap43504-BTA-18760 0.088459 BTB-01293141 0.088707 0.00032709 7.856e-05
16 BTB-01293141 0.088707 BTB-02039155 0.088938 0 8.82e-06
16 BTB-02039155 0.088938 BTB-01222074 0.089753 1.65e-06 5.319e-05
16 BTB-01222074 0.089753 Hapmap25010-BTA-113271 0.091362 0.00033776 1e-08
16 Hapmap25010-BTA-113271 0.091362 Hapmap58503-rs29017623 0.092595 1.5e-06 0
16 Hapmap58503-rs29017623 0.092595 ARS-USMARC-Parent-DQ846693-rs29017621 0.092596 0 0
16 ARS-USMARC-Parent-DQ846693-rs29017621 0.092596 BTA-28089-no-rs 0.092881 2.736e-05 0
16 BTA-28089-no-rs 0.092881 Hapmap54310-rs29012181 0.097074 0.00406526 0.00326729
16 Hapmap54310-rs29012181 0.097074 Hapmap49982-BTA-39672 0.097342 0.00010248 0
16 Hapmap49982-BTA-39672 0.097342 BTB-00628376 0.097576 0 3.236e-05
16 BTB-00628376 0.097576 Hapmap43402-BTA-91283 0.097884 7.4e-07 0.00032624
16 Hapmap43402-BTA-91283 0.097884 BTA-24867-no-rs 0.098248 0.0008164 0.00070045
16 BTA-24867-no-rs 0.098248 BTB-01452873 0.099388 5.861e-05 3e-08
16 BTB-01452873 0.099388 Hapmap43411-BTA-94581 0.100214 0.00121256 0.00037065
16 Hapmap43411-BTA-94581 0.100214 ARS-BFGL-NGS-33977 0.100531 0 0.00013664
16 ARS-BFGL-NGS-33977 0.100531 Hapmap46736-BTA-94583 0.101377 0.00013821 0
16 Hapmap46736-BTA-94583 0.101377 BTB-01843506 0.101681 0.00017135 0.00017364
16 BTB-01843506 0.101681 BTA-39714-no-rs 0.10461 0.00802396 0.00186094
16 BTA-39714-no-rs 0.10461 Hapmap33576-BTA-130425 0.104914 0 0
16 Hapmap33576-BTA-130425 0.104914 BTA-101442-no-rs 0.106133 0.00303661 0.00476497
16 BTA-101442-no-rs 0.106133 Hapmap51359-BTA-96781 0.107865 0.00119517 0.00152115
16 Hapmap51359-BTA-96781 0.107865 ARS-BFGL-NGS-102072 0.108728 0.00687214 0.00794556
16 ARS-BFGL-NGS-102072 0.108728 ARS-BFGL-NGS-117850 0.10896 4.25e-06 8.7e-07
16 ARS-BFGL-NGS-117850 0.10896 BTB-01373273 0.109192 0.00307547 0.00070184
16 BTB-01373273 0.109192 BTB-02066851 0.109762 8.602e-05 3.36e-05
16 BTB-02066851 0.109762 ARS-BFGL-NGS-116310 0.1119 0.00302598 0.00182087
16 ARS-BFGL-NGS-116310 0.1119 BTB-01698088 0.112424 0.00291196 0.0016132
16 BTB-01698088 0.112424 BTA-117723-no-rs 0.113061 0.00064073 0.00092669
16 BTA-117723-no-rs 0.113061 BTB-01849548 0.11347 5.93e-06 0
16 BTB-01849548 0.11347 ARS-BFGL-NGS-14292 0.114101 8.544e-05 0.00015674
16 ARS-BFGL-NGS-14292 0.114101 ARS-BFGL-NGS-116165 0.114331 9e-08 2.9e-07
16 ARS-BFGL-NGS-116165 0.114331 BTA-17762-no-rs 0.115169 0.00076761 0.00037402
16 BTA-17762-no-rs 0.115169 BTA-17755-no-rs 0.116011 0.00257267 0.00065382
16 BTA-17755-no-rs 0.116011 ARS-BFGL-NGS-117319 0.116222 2.058e-05 0.00050794
16 ARS-BFGL-NGS-117319 0.116222 BTB-01697831 0.118353 0.00441327 0.00314381
16 BTB-01697831 0.118353 ARS-BFGL-NGS-13601 0.119764 0.00403979 0.0065105
16 ARS-BFGL-NGS-13601 0.119764 Hapmap55901-rs29024589 0.121252 0.00085639 1.783e-05
16 Hapmap55901-rs29024589 0.121252 ARS-BFGL-NGS-109246 0.122801 0.00207244 0.0011255
16 ARS-BFGL-NGS-109246 0.122801 BTA-39790-no-rs 0.123128 2.534e-05 1.97e-06
16 BTA-39790-no-rs 0.123128 BTA-39853-no-rs 0.124062 0.00156006 0.00128951
16 BTA-39853-no-rs 0.124062 BTA-39870-no-rs 0.124362 1.4e-06 0
16 BTA-39870-no-rs 0.124362 ARS-BFGL-NGS-82646 0.12486 0.00074506 0.00044073
16 ARS-BFGL-NGS-82646 0.12486 ARS-BFGL-NGS-14375 0.125987 0.00074242 0.00010622
16 ARS-BFGL-NGS-14375 0.125987 ARS-BFGL-NGS-14865 0.127418 0.00040281 0.00028088
16 ARS-BFGL-NGS-14865 0.127418 Hapmap60109-rs29016808 0.128182 0.00115494 0.00170826
16 Hapmap60109-rs29016808 0.128182 ARS-BFGL-NGS-22382 0.128709 0.00138534 0.00071842
16 ARS-BFGL-NGS-22382 0.128709 ARS-BFGL-NGS-103869 0.129237 0.00291557 0.00283209
16 ARS-BFGL-NGS-103869 0.129237 ARS-BFGL-NGS-24104 0.130381 0.00018796 9.7e-07
16 ARS-BFGL-NGS-24104 0.130381 ARS-BFGL-BAC-19454 0.130724 3.59e-06 2e-08
16 ARS-BFGL-BAC-19454 0.130724 Hapmap59731-rs29015814 0.131732 0.00125136 0.00206639
16 Hapmap59731-rs29015814 0.131732 BTA-88772-no-rs 0.133584 0.00025065 0.00181775
16 BTA-88772-no-rs 0.133584 ARS-BFGL-NGS-104078 0.134041 0.00111762 0.00103239
16 ARS-BFGL-NGS-104078 0.134041 Hapmap60133-rs29023347 0.134479 0.00317701 0.00212083
16 Hapmap60133-rs29023347 0.134479 Hapmap43132-BTA-106451 0.135562 0.00178718 1e-08
16 Hapmap43132-BTA-106451 0.135562 ARS-BFGL-NGS-108757 0.135876 0.0006695 0.00039884
16 ARS-BFGL-NGS-108757 0.135876 BTA-106455-no-rs 0.136162 2.841e-05 0
16 BTA-106455-no-rs 0.136162 Hapmap47848-BTA-117814 0.137005 0.00197626 0.00207925
16 Hapmap47848-BTA-117814 0.137005 BTA-114646-no-rs 0.138729 0.00013711 0.00072996
16 BTA-114646-no-rs 0.138729 Hapmap42351-BTA-88898 0.140553 0.00367179 0.00356096
16 Hapmap42351-BTA-88898 0.140553 BTA-88918-no-rs 0.143019 0.00130093 0.00237203
16 BTA-88918-no-rs 0.143019 Hapmap49361-BTA-88922 0.144115 0.00079901 0.00194099
16 Hapmap49361-BTA-88922 0.144115 ARS-BFGL-NGS-104830 0.145204 3.185e-05 0.00057523
16 ARS-BFGL-NGS-104830 0.145204 ARS-BFGL-BAC-19449 0.147265 0.00097723 0.00359207
16 ARS-BFGL-BAC-19449 0.147265 BTA-40230-no-rs 0.148707 0.00359041 0.00034777
16 BTA-40230-no-rs 0.148707 BTA-40259-no-rs 0.150594 0.0104126 0.00529187
16 BTA-40259-no-rs 0.150594 Hapmap51725-BTA-40263 0.150804 0.00281958 0.00112348
16 Hapmap51725-BTA-40263 0.150804 Hapmap51949-BTA-40269 0.152086 0.00026378 9.978e-05
16 Hapmap51949-BTA-40269 0.152086 Hapmap41122-BTA-03572 0.152908 0.00482939 0.00391451
16 Hapmap41122-BTA-03572 0.152908 Hapmap49984-BTA-40288 0.153497 0.00017981 0.00032578
16 Hapmap49984-BTA-40288 0.153497 BTA-40290-no-rs 0.155161 0.00088016 6e-08
16 BTA-40290-no-rs 0.155161 BTA-122806-no-rs 0.158169 0.00983935 0.01088534
16 BTA-122806-no-rs 0.158169 Hapmap42889-BTA-27057 0.158388 3.202e-05 5.305e-05
16 Hapmap42889-BTA-27057 0.158388 BTA-27058-no-rs 0.159152 5.931e-05 0.00023169
16 BTA-27058-no-rs 0.159152 Hapmap55320-rs29013537 0.159404 0.00016925 1e-08
16 Hapmap55320-rs29013537 0.159404 Hapmap39617-BTA-110614 0.159774 0.00041854 0.00015325
16 Hapmap39617-BTA-110614 0.159774 ARS-BFGL-NGS-16527 0.160113 0.0003334 0
16 ARS-BFGL-NGS-16527 0.160113 Hapmap42539-BTA-40292 0.164337 0.00286281 0.00293527
16 Hapmap42539-BTA-40292 0.164337 BTA-86895-no-rs 0.166447 0.00189754 0.00164696
16 BTA-86895-no-rs 0.166447 ARS-BFGL-BAC-19459 0.169007 0.00406292 0.0052524
16 ARS-BFGL-BAC-19459 0.169007 BTA-108577-no-rs 0.170491 0.00060583 0.00207246
16 BTA-108577-no-rs 0.170491 Hapmap39084-BTA-19524 0.170831 0 0
16 Hapmap39084-BTA-19524 0.170831 Hapmap57781-rs29013849 0.172831 0.00107861 9.7e-07
16 Hapmap57781-rs29013849 0.172831 BTA-40307-no-rs 0.174837 0.00168 0.00424157
16 BTA-40307-no-rs 0.174837 BTA-40296-no-rs 0.176077 0.00112447 0.00055534
16 BTA-40296-no-rs 0.176077 Hapmap50501-BTA-91866 0.178244 0.00674766 0.00639197
16 Hapmap50501-BTA-91866 0.178244 Hapmap57309-rs29014084 0.17858 0.00052135 0.00019807
16 Hapmap57309-rs29014084 0.17858 ARS-BFGL-NGS-41400 0.179537 0.00204495 1.344e-05
16 ARS-BFGL-NGS-41400 0.179537 Hapmap27983-BTA-163473 0.179753 0.00015778 1.993e-05
16 Hapmap27983-BTA-163473 0.179753 ARS-BFGL-NGS-112624 0.184511 0.01023547 0.01573383
16 ARS-BFGL-NGS-112624 0.184511 ARS-BFGL-NGS-6876 0.185514 0.00164502 0.00087223
16 ARS-BFGL-NGS-6876 0.185514 ARS-BFGL-NGS-114049 0.18633 0.00049049 0.00058912
16 ARS-BFGL-NGS-114049 0.18633 ARS-BFGL-NGS-41932 0.186599 5e-08 0
16 ARS-BFGL-NGS-41932 0.186599 Hapmap48269-BTA-26855 0.186956 1.4e-07 0.00028847
16 Hapmap48269-BTA-26855 0.186956 Hapmap42200-BTA-40314 0.190314 0.00482302 0.00362676
16 Hapmap42200-BTA-40314 0.190314 ARS-BFGL-NGS-33988 0.19144 0.00227314 0.0057057
16 ARS-BFGL-NGS-33988 0.19144 Hapmap40729-BTA-40319 0.191975 0.00039652 0.00105992
16 Hapmap40729-BTA-40319 0.191975 Hapmap60631-rs29014612 0.193702 0.00076149 0.00068714
16 Hapmap60631-rs29014612 0.193702 BTA-40330-no-rs 0.193918 4.288e-05 9.243e-05
16 BTA-40330-no-rs 0.193918 BTA-40310-no-rs 0.194954 5.8e-06 0.00070896
16 BTA-40310-no-rs 0.194954 ARS-BFGL-NGS-55834 0.195457 0.00096965 0.00034469
16 ARS-BFGL-NGS-55834 0.195457 ARS-BFGL-NGS-23826 0.19568 4.34e-06 2.423e-05
16 ARS-BFGL-NGS-23826 0.19568 Hapmap39562-BTA-40351 0.196724 0.00128821 0.00086026
16 Hapmap39562-BTA-40351 0.196724 BTA-113850-no-rs 0.19763 0.00159214 0.00175164
16 BTA-113850-no-rs 0.19763 UA-IFASA-4860 0.197861 5e-08 0
16 UA-IFASA-4860 0.197861 Hapmap52580-rs29010915 0.198353 0.00091476 0.00044594
16 Hapmap52580-rs29010915 0.198353 ARS-BFGL-BAC-4819 0.199749 0.00835894 0.00717412
16 ARS-BFGL-BAC-4819 0.199749 ARS-BFGL-NGS-69487 0.200154 5.873e-05 4.6e-07
16 ARS-BFGL-NGS-69487 0.200154 Hapmap25031-BTA-130442 0.202198 0.00145186 0.0028484
16 Hapmap25031-BTA-130442 0.202198 BTA-91828-no-rs 0.202746 0.00348995 0.0018483
16 BTA-91828-no-rs 0.202746 BTB-01422500 0.202974 0.00053625 0.00077099
16 BTB-01422500 0.202974 BTB-01422437 0.203672 0.00103929 0.00254968
16 BTB-01422437 0.203672 ARS-BFGL-NGS-26656 0.204043 0.00127618 0.00066959
16 ARS-BFGL-NGS-26656 0.204043 Hapmap49377-BTA-91839 0.204463 1e-08 0.00099676
16 Hapmap49377-BTA-91839 0.204463 Hapmap60688-rs29014090 0.204672 0 2.45e-06
16 Hapmap60688-rs29014090 0.204672 BTB-01475486 0.206017 0.00624618 0.00378542
16 BTB-01475486 0.206017 BTB-01475457 0.206393 0.00171686 8.774e-05
16 BTB-01475457 0.206393 ARS-BFGL-NGS-26858 0.206842 3e-08 0.00063667
16 ARS-BFGL-NGS-26858 0.206842 BTB-00629298 0.207786 0.00028967 0.00017367
16 BTB-00629298 0.207786 ARS-BFGL-NGS-4021 0.208631 0.0003599 3e-08
16 ARS-BFGL-NGS-4021 0.208631 Hapmap52429-rs29026626 0.209296 0.00515682 0.00944555
16 Hapmap52429-rs29026626 0.209296 BTB-00629775 0.210254 0.00247439 0.00361241
16 BTB-00629775 0.210254 ARS-BFGL-NGS-15281 0.210589 0.00750814 0.00173947
16 ARS-BFGL-NGS-15281 0.210589 BTB-00629893 0.210899 3.286e-05 0
16 BTB-00629893 0.210899 ARS-BFGL-NGS-55380 0.211387 4.017e-05 0.00020306
16 ARS-BFGL-NGS-55380 0.211387 Hapmap54214-rs29016172 0.213522 0.0014086 0.00023161
16 Hapmap54214-rs29016172 0.213522 BTA-40382-no-rs 0.214183 0.00129271 0.00075025
16 BTA-40382-no-rs 0.214183 BTA-40390-no-rs 0.215842 0.00177659 0.00167307
16 BTA-40390-no-rs 0.215842 ARS-BFGL-NGS-13508 0.217187 0.00159322 0.00365683
16 ARS-BFGL-NGS-13508 0.217187 ARS-BFGL-NGS-112615 0.220774 0.00529191 0.00347585
16 ARS-BFGL-NGS-112615 0.220774 ARS-BFGL-NGS-55935 0.221452 0.00025322 0.00032212
16 ARS-BFGL-NGS-55935 0.221452 Hapmap42077-BTA-114779 0.223468 0.00216279 0.00077697
16 Hapmap42077-BTA-114779 0.223468 Hapmap54562-rs29009834 0.224176 0.00120481 0.00373685
16 Hapmap54562-rs29009834 0.224176 Hapmap40616-BTA-94962 0.224459 2.86e-05 8.987e-05
16 Hapmap40616-BTA-94962 0.224459 ARS-BFGL-NGS-76705 0.226148 0.00059454 0.00049537
16 ARS-BFGL-NGS-76705 0.226148 ARS-BFGL-NGS-82390 0.226372 2.88e-06 3.32e-06
16 ARS-BFGL-NGS-82390 0.226372 Hapmap36613-SCAFFOLD286685_4525 0.230061 0.01102274 0.00902009
16 Hapmap36613-SCAFFOLD286685_4525 0.230061 ARS-BFGL-NGS-51577 0.253908 0.0206244 0.02120724
16 ARS-BFGL-NGS-51577 0.253908 ARS-BFGL-NGS-39451 0.256774 0.00094464 0.00303922
16 ARS-BFGL-NGS-39451 0.256774 Hapmap45728-BTA-38205 0.25753 9.883e-05 0
16 Hapmap45728-BTA-38205 0.25753 BTA-88806-no-rs 0.258775 2.52e-06 6e-08
16 BTA-88806-no-rs 0.258775 BTA-88802-no-rs 0.259114 0.00084809 0.0008702
16 BTA-88802-no-rs 0.259114 Hapmap32907-BTA-88797 0.259345 0.00033574 0.00058031
16 Hapmap32907-BTA-88797 0.259345 BTA-88824-no-rs 0.259996 0.00033442 0.00134431
16 BTA-88824-no-rs 0.259996 Hapmap49787-BTA-88812 0.260339 5.198e-05 7.87e-06
16 Hapmap49787-BTA-88812 0.260339 ARS-BFGL-BAC-3576 0.261148 0.00373858 0.00237267
16 ARS-BFGL-BAC-3576 0.261148 BTA-38387-no-rs 0.262914 0.00037682 1.4e-07
16 BTA-38387-no-rs 0.262914 BTA-38247-no-rs 0.263472 0.000352 4e-08
16 BTA-38247-no-rs 0.263472 ARS-BFGL-NGS-106615 0.265454 0.0002868 0.00062038
16 ARS-BFGL-NGS-106615 0.265454 ARS-BFGL-NGS-79492 0.265739 0.00118389 0.00096317
16 ARS-BFGL-NGS-79492 0.265739 ARS-BFGL-NGS-1328 0.266322 0.00011718 1.26e-06
16 ARS-BFGL-NGS-1328 0.266322 ARS-BFGL-NGS-117377 0.267298 0.00191699 0.00187898
16 ARS-BFGL-NGS-117377 0.267298 Hapmap48734-BTA-38315 0.268249 0.0017358 0.0023883
16 Hapmap48734-BTA-38315 0.268249 ARS-BFGL-NGS-54368 0.268701 0.00050467 0.00013509
16 ARS-BFGL-NGS-54368 0.268701 ARS-BFGL-NGS-39696 0.269278 0.00114614 0.001042
16 ARS-BFGL-NGS-39696 0.269278 ARS-BFGL-NGS-38652 0.2697 0.00033405 0
16 ARS-BFGL-NGS-38652 0.2697 ARS-BFGL-NGS-60495 0.269904 0.00053769 0
16 ARS-BFGL-NGS-60495 0.269904 ARS-BFGL-NGS-80292 0.270186 7.77e-06 0.00043825
16 ARS-BFGL-NGS-80292 0.270186 ARS-BFGL-NGS-12538 0.27051 0.00034752 2.2e-07
16 ARS-BFGL-NGS-12538 0.27051 ARS-BFGL-NGS-85727 0.271321 0.00055801 0.00022964
16 ARS-BFGL-NGS-85727 0.271321 Hapmap30619-BTA-38329 0.271931 8.632e-05 0.00015822
16 Hapmap30619-BTA-38329 0.271931 ARS-BFGL-NGS-80253 0.274529 0.00143526 0.00244479
16 ARS-BFGL-NGS-80253 0.274529 BTA-38207-no-rs 0.276167 0.00394376 0.00452953
16 BTA-38207-no-rs 0.276167 ARS-BFGL-NGS-25159 0.276822 0.00017791 0.00042982
16 ARS-BFGL-NGS-25159 0.276822 Hapmap38078-BTA-61284 0.277933 0.00023645 6.19e-06
16 Hapmap38078-BTA-61284 0.277933 ARS-BFGL-NGS-104195 0.278516 0.00090257 4.77e-05
16 ARS-BFGL-NGS-104195 0.278516 ARS-BFGL-NGS-116390 0.278808 3e-08 0.0001895
16 ARS-BFGL-NGS-116390 0.278808 ARS-BFGL-NGS-54489 0.279387 0.00069652 0.00077368
16 ARS-BFGL-NGS-54489 0.279387 Hapmap53589-rs29009864 0.280086 0 0.00019333
16 Hapmap53589-rs29009864 0.280086 BTA-61271-no-rs 0.280471 0.0001208 0.00029378
16 BTA-61271-no-rs 0.280471 Hapmap40450-BTA-61265 0.282248 0.00055683 0.00135968
16 Hapmap40450-BTA-61265 0.282248 BTA-90588-no-rs 0.282593 0.00010855 0.00026462
16 BTA-90588-no-rs 0.282593 ARS-BFGL-BAC-33348 0.282944 1.979e-05 7.3e-06
16 ARS-BFGL-BAC-33348 0.282944 ARS-BFGL-BAC-33349 0.28409 0.00091817 0.0018137
16 ARS-BFGL-BAC-33349 0.28409 Hapmap38469-BTA-12042 0.285738 0.00114996 6.209e-05
16 Hapmap38469-BTA-12042 0.285738 ARS-BFGL-NGS-15613 0.288837 0.00130128 0.00222979
16 ARS-BFGL-NGS-15613 0.288837 ARS-BFGL-NGS-114862 0.289389 0.00054893 0.0005045
16 ARS-BFGL-NGS-114862 0.289389 ARS-BFGL-NGS-89576 0.291378 0.00513425 0.00284756
16 ARS-BFGL-NGS-89576 0.291378 BTA-23170-no-rs 0.291743 0.00011016 0.00041941
16 BTA-23170-no-rs 0.291743 Hapmap53163-rs29012001 0.293318 0.00023041 3.1e-07
16 Hapmap53163-rs29012001 0.293318 BTA-38367-no-rs 0.293535 0 0
16 BTA-38367-no-rs 0.293535 ARS-BFGL-NGS-6967 0.293832 0 0.00014756
16 ARS-BFGL-NGS-6967 0.293832 ARS-BFGL-NGS-18559 0.294117 0 0
16 ARS-BFGL-NGS-18559 0.294117 ARS-BFGL-NGS-27682 0.294325 0.00022328 0
16 ARS-BFGL-NGS-27682 0.294325 ARS-BFGL-NGS-87853 0.295078 0.00278633 0.00186861
16 ARS-BFGL-NGS-87853 0.295078 ARS-BFGL-NGS-105889 0.295856 0.00048719 0.00023009
16 ARS-BFGL-NGS-105889 0.295856 ARS-BFGL-NGS-102212 0.296234 6.575e-05 0.00034247
16 ARS-BFGL-NGS-102212 0.296234 ARS-BFGL-NGS-54342 0.29648 6.241e-05 0.00017883
16 ARS-BFGL-NGS-54342 0.29648 ARS-BFGL-NGS-39288 0.297164 0.00038428 6.09e-06
16 ARS-BFGL-NGS-39288 0.297164 ARS-BFGL-NGS-118766 0.297607 0.00054827 0.0015393
16 ARS-BFGL-NGS-118766 0.297607 BTA-38392-no-rs 0.298111 0.00063496 0.00114583
16 BTA-38392-no-rs 0.298111 ARS-BFGL-NGS-35139 0.298558 2.084e-05 0
16 ARS-BFGL-NGS-35139 0.298558 ARS-BFGL-NGS-68395 0.298767 4.256e-05 0
16 ARS-BFGL-NGS-68395 0.298767 ARS-BFGL-NGS-59860 0.299068 4.567e-05 9.024e-05
16 ARS-BFGL-NGS-59860 0.299068 ARS-BFGL-NGS-18331 0.299323 0.00034012 9.344e-05
16 ARS-BFGL-NGS-18331 0.299323 Hapmap44502-BTA-96956 0.299645 0.00139402 0.00121544
16 Hapmap44502-BTA-96956 0.299645 BTA-96954-no-rs 0.300071 0.00014671 4.9e-07
16 BTA-96954-no-rs 0.300071 BTB-01274565 0.301104 1e-08 0
16 BTB-01274565 0.301104 BTB-01274618 0.301364 5.902e-05 0
16 BTB-01274618 0.301364 BTB-01274700 0.301612 0 0.00013874
16 BTB-01274700 0.301612 Hapmap29538-BTA-159421 0.302608 0.00033248 0.00069827
16 Hapmap29538-BTA-159421 0.302608 Hapmap38203-BTA-16294 0.303429 0.00069397 0
16 Hapmap38203-BTA-16294 0.303429 BTB-01275036 0.303769 0 8.8e-07
16 BTB-01275036 0.303769 Hapmap50900-BTA-16300 0.304124 6.455e-05 0.00016693
16 Hapmap50900-BTA-16300 0.304124 BTB-01634378 0.304352 6.9e-06 4.98e-06
16 BTB-01634378 0.304352 ARS-BFGL-NGS-41039 0.305666 0.00024194 0.00065704
16 ARS-BFGL-NGS-41039 0.305666 BTB-00633720 0.305884 0.00044213 3e-07
16 BTB-00633720 0.305884 BTB-01937286 0.306688 0.00054455 0.00022594
16 BTB-01937286 0.306688 Hapmap39181-BTA-122018 0.307129 3.44e-05 0.00013398
16 Hapmap39181-BTA-122018 0.307129 BTA-38521-no-rs 0.308552 0.0010344 0.00026719
16 BTA-38521-no-rs 0.308552 BTB-00633561 0.308806 0.00282267 0.00123898
16 BTB-00633561 0.308806 BTB-00633646 0.30905 0.00019312 7.886e-05
16 BTB-00633646 0.30905 ARS-BFGL-NGS-6566 0.309432 1.928e-05 0.00077453
16 ARS-BFGL-NGS-6566 0.309432 BTB-00634578 0.310345 0.001826 0.00113575
16 BTB-00634578 0.310345 BTB-00634528 0.310608 0.00035641 2.213e-05
16 BTB-00634528 0.310608 ARS-BFGL-NGS-115293 0.311799 0.00143677 0.00191134
16 ARS-BFGL-NGS-115293 0.311799 BTB-00634483 0.312167 0.00036594 0.00021565
16 BTB-00634483 0.312167 ARS-BFGL-NGS-86384 0.313102 0.00162319 0.00269952
16 ARS-BFGL-NGS-86384 0.313102 ARS-BFGL-NGS-114448 0.313415 2.592e-05 3.7e-07
16 ARS-BFGL-NGS-114448 0.313415 BTB-01226542 0.314159 0.00212982 0.00134758
16 BTB-01226542 0.314159 Hapmap49866-BTA-114054 0.314583 0.00030486 0.00014669
16 Hapmap49866-BTA-114054 0.314583 Hapmap44200-BTA-114052 0.315024 1.6e-07 1.974e-05
16 Hapmap44200-BTA-114052 0.315024 ARS-BFGL-NGS-19955 0.315875 0.0003977 0.00113855
16 ARS-BFGL-NGS-19955 0.315875 ARS-BFGL-NGS-42365 0.316189 0.00039175 0.0013406
16 ARS-BFGL-NGS-42365 0.316189 BTB-01226223 0.317044 0.00101363 0.00159751
16 BTB-01226223 0.317044 ARS-BFGL-NGS-116360 0.317628 5.9e-06 0.00017666
16 ARS-BFGL-NGS-116360 0.317628 ARS-BFGL-NGS-82770 0.317984 0.00192952 0.00116786
16 ARS-BFGL-NGS-82770 0.317984 BTB-01226007 0.318343 0 1e-08
16 BTB-01226007 0.318343 BTB-01225907 0.318961 0.00030783 0
16 BTB-01225907 0.318961 BTB-01990434 0.319245 0.00086457 0.00053056
16 BTB-01990434 0.319245 BTB-01762641 0.319611 4.7e-06 0.00070922
16 BTB-01762641 0.319611 ARS-BFGL-NGS-18751 0.320356 0.00198977 0.00205554
16 ARS-BFGL-NGS-18751 0.320356 ARS-BFGL-NGS-21121 0.32084 0.00065789 0.00072814
16 ARS-BFGL-NGS-21121 0.32084 BTA-38561-no-rs 0.322893 0.00637083 0.00235389
16 BTA-38561-no-rs 0.322893 Hapmap50594-BTA-121054 0.324723 0.00181426 0.00226511
16 Hapmap50594-BTA-121054 0.324723 Hapmap50951-BTA-38406 0.325708 0.00048658 0.00032739
16 Hapmap50951-BTA-38406 0.325708 ARS-BFGL-NGS-114479 0.326417 0.00123747 0.00056093
16 ARS-BFGL-NGS-114479 0.326417 ARS-BFGL-NGS-73658 0.32803 0.00068635 0.00041755
16 ARS-BFGL-NGS-73658 0.32803 Hapmap40684-BTA-16356 0.328805 0.00100771 0.00151679
16 Hapmap40684-BTA-16356 0.328805 ARS-BFGL-NGS-112854 0.329102 2.071e-05 0
16 ARS-BFGL-NGS-112854 0.329102 ARS-BFGL-NGS-117723 0.329516 0.0001931 0
16 ARS-BFGL-NGS-117723 0.329516 ARS-BFGL-NGS-44884 0.329992 5.34e-06 1e-08
16 ARS-BFGL-NGS-44884 0.329992 BTB-01275735 0.330527 0.00074809 0.0016722
16 BTB-01275735 0.330527 ARS-BFGL-NGS-104791 0.331166 0.00275806 0.00133157
16 ARS-BFGL-NGS-104791 0.331166 Hapmap3167-BTA-16366 0.331373 5.194e-05 0.00011806
16 Hapmap3167-BTA-16366 0.331373 Hapmap55185-rs29018283 0.331798 0.00010883 0
16 Hapmap55185-rs29018283 0.331798 Hapmap47277-BTA-38408 0.332124 0.00133976 0.00091659
16 Hapmap47277-BTA-38408 0.332124 Hapmap41467-BTA-18750 0.332595 0.00191034 5.16e-06
16 Hapmap41467-BTA-18750 0.332595 BTB-00632794 0.333703 0.00042518 0.00105284
16 BTB-00632794 0.333703 BTB-00632825 0.334469 0.00025618 0.000327
16 BTB-00632825 0.334469 Hapmap25523-BTA-130593 0.334717 0 0.00025599
16 Hapmap25523-BTA-130593 0.334717 BTB-00632953 0.334985 0.00015747 7.175e-05
16 BTB-00632953 0.334985 Hapmap60111-rs29017285 0.335289 0.00013195 8.182e-05
16 Hapmap60111-rs29017285 0.335289 BTA-38418-no-rs 0.335564 7.9e-07 0.00017703
16 BTA-38418-no-rs 0.335564 ARS-BFGL-NGS-4710 0.335774 0.00121376 0.0005941
16 ARS-BFGL-NGS-4710 0.335774 Hapmap54632-rs29021962 0.33749 0.00098979 9.926e-05
16 Hapmap54632-rs29021962 0.33749 Hapmap54101-rs29010797 0.338353 1e-08 0.00081467
16 Hapmap54101-rs29010797 0.338353 BTB-00636278 0.340211 0.00018278 0.00294864
16 BTB-00636278 0.340211 BTB-00636189 0.340484 0.00037179 0.00017039
16 BTB-00636189 0.340484 Hapmap47935-BTA-38630 0.343079 0.00308931 0.00307557
16 Hapmap47935-BTA-38630 0.343079 BTB-00638318 0.344241 5.96e-06 0.00041561
16 BTB-00638318 0.344241 ARS-BFGL-NGS-100932 0.344512 4.4e-07 2.69e-06
16 ARS-BFGL-NGS-100932 0.344512 BTB-00638221 0.344931 0.00011592 0
16 BTB-00638221 0.344931 Hapmap46698-BTA-38760 0.345378 0.00011974 0
16 Hapmap46698-BTA-38760 0.345378 BTB-00638058 0.346201 1e-08 0.00015469
16 BTB-00638058 0.346201 ARS-BFGL-NGS-111081 0.346507 0.00035624 0
16 ARS-BFGL-NGS-111081 0.346507 ARS-BFGL-NGS-67302 0.347008 0.0001007 0
16 ARS-BFGL-NGS-67302 0.347008 ARS-BFGL-NGS-66111 0.347669 0.00016585 0.00074805
16 ARS-BFGL-NGS-66111 0.347669 BTB-01738204 0.348394 0.00059824 0.00083181
16 BTB-01738204 0.348394 Hapmap38110-BTA-38625 0.349336 0.00077689 0.00108205
16 Hapmap38110-BTA-38625 0.349336 Hapmap49590-BTA-38619 0.349755 0 0.00048097
16 Hapmap49590-BTA-38619 0.349755 ARS-BFGL-BAC-35296 0.349989 1e-08 0.00020115
16 ARS-BFGL-BAC-35296 0.349989 BTA-06703-rs29021060 0.35046 0.00027538 1.118e-05
16 BTA-06703-rs29021060 0.35046 Hapmap45766-BTA-38696 0.351064 0.00275923 0.00290594
16 Hapmap45766-BTA-38696 0.351064 BTA-38698-no-rs 0.351377 0.00032223 0.00083797
16 BTA-38698-no-rs 0.351377 BTA-38712-no-rs 0.352216 0.00052907 0.0007072
16 BTA-38712-no-rs 0.352216 BTB-00636852 0.352543 0.00013432 1.873e-05
16 BTB-00636852 0.352543 ARS-BFGL-NGS-37274 0.353158 6.5e-07 0.00017969
16 ARS-BFGL-NGS-37274 0.353158 ARS-BFGL-NGS-108369 0.35337 0.00053665 0.00156993
16 ARS-BFGL-NGS-108369 0.35337 Hapmap38223-BTA-38319 0.354632 0.00089476 0.00037107
16 Hapmap38223-BTA-38319 0.354632 ARS-BFGL-BAC-35294 0.354844 7.31e-05 0
16 ARS-BFGL-BAC-35294 0.354844 ARS-BFGL-NGS-115148 0.35557 6.247e-05 0.00015054
16 ARS-BFGL-NGS-115148 0.35557 ARS-BFGL-NGS-41002 0.356136 0 0
16 ARS-BFGL-NGS-41002 0.356136 Hapmap32835-BTA-149226 0.35669 2e-08 0
16 Hapmap32835-BTA-149226 0.35669 ARS-BFGL-NGS-59831 0.356977 0 0
16 ARS-BFGL-NGS-59831 0.356977 Hapmap42440-BTA-115489 0.357929 0.00091999 0.00041462
16 Hapmap42440-BTA-115489 0.357929 BTB-01234565 0.358174 2.925e-05 0.00018159
16 BTB-01234565 0.358174 ARS-BFGL-NGS-80718 0.359102 0.00183072 0.00141673
16 ARS-BFGL-NGS-80718 0.359102 Hapmap43255-BTA-38548 0.359317 5.78e-05 0.00065499
16 Hapmap43255-BTA-38548 0.359317 ARS-BFGL-NGS-38023 0.359551 1.904e-05 1.327e-05
16 ARS-BFGL-NGS-38023 0.359551 ARS-BFGL-NGS-26559 0.360043 0.00024977 0
16 ARS-BFGL-NGS-26559 0.360043 Hapmap51828-BTA-38538 0.360374 0.00043474 0.00339351
16 Hapmap51828-BTA-38538 0.360374 BTB-00637821 0.360785 0.00103512 4.944e-05
16 BTB-00637821 0.360785 BTB-00637815 0.360951 0 0
16 BTB-00637815 0.360951 BTA-38746-no-rs 0.361906 0.00403672 0.00402763
16 BTA-38746-no-rs 0.361906 BTA-38719-no-rs 0.364211 0.00167222 0.00231102
16 BTA-38719-no-rs 0.364211 ARS-BFGL-NGS-97475 0.364413 0.00025928 0.00048808
16 ARS-BFGL-NGS-97475 0.364413 Hapmap53705-rs29017272 0.365256 0 0.00012498
16 Hapmap53705-rs29017272 0.365256 BTB-02086174 0.365493 0 0
16 BTB-02086174 0.365493 BTA-38608-no-rs 0.366702 0.00463964 0.00686732
16 BTA-38608-no-rs 0.366702 BTA-38611-no-rs 0.367789 0.00084199 5.369e-05
16 BTA-38611-no-rs 0.367789 BTB-00635473 0.369399 0.00032511 0.00041196
16 BTB-00635473 0.369399 ARS-BFGL-NGS-34764 0.369795 0 0.00020396
16 ARS-BFGL-NGS-34764 0.369795 ARS-BFGL-NGS-110100 0.371747 2.31e-06 0
16 ARS-BFGL-NGS-110100 0.371747 Hapmap49144-BTA-38766 0.372195 0.00116488 0.00265729
16 Hapmap49144-BTA-38766 0.372195 ARS-BFGL-NGS-39390 0.372515 8.1e-07 5.938e-05
16 ARS-BFGL-NGS-39390 0.372515 BTB-00638525 0.374144 0.00318216 0.00413819
16 BTB-00638525 0.374144 BTA-38771-no-rs 0.374579 0.00011313 0
16 BTA-38771-no-rs 0.374579 ARS-BFGL-NGS-118830 0.375188 5.342e-05 0.00012607
16 ARS-BFGL-NGS-118830 0.375188 ARS-BFGL-NGS-61064 0.375447 0 0
16 ARS-BFGL-NGS-61064 0.375447 BTB-00638691 0.375707 0 0
16 BTB-00638691 0.375707 BTB-00638788 0.376317 6.2e-07 0
16 BTB-00638788 0.376317 Hapmap50260-BTA-121056 0.376736 0.00017598 0
16 Hapmap50260-BTA-121056 0.376736 Hapmap39787-BTA-87100 0.377445 0.00023026 0
16 Hapmap39787-BTA-87100 0.377445 BTB-00638892 0.377835 0.00020691 0.00061331
16 BTB-00638892 0.377835 Hapmap59153-rs29013340 0.378184 0.00111533 0.00076519
16 Hapmap59153-rs29013340 0.378184 Hapmap47936-BTA-38791 0.378599 0.00062844 0.00078003
16 Hapmap47936-BTA-38791 0.378599 BTB-01774663 0.379568 4.024e-05 0.00253938
16 BTB-01774663 0.379568 ARS-BFGL-NGS-117892 0.381121 0.00050515 1.27e-06
16 ARS-BFGL-NGS-117892 0.381121 BTB-00639530 0.381371 0.00042474 0
16 BTB-00639530 0.381371 Hapmap54735-ss46526095 0.391426 0.00619178 0.01190875
16 Hapmap54735-ss46526095 0.391426 Hapmap44336-BTA-108924 0.392995 0.00040396 0.00019986
16 Hapmap44336-BTA-108924 0.392995 BTB-01197760 0.39329 9.769e-05 0
16 BTB-01197760 0.39329 BTA-100038-no-rs 0.393631 7.9e-07 0
16 BTA-100038-no-rs 0.393631 BTB-00022283 0.39393 0 0
16 BTB-00022283 0.39393 BTB-01549587 0.394475 0 0
16 BTB-01549587 0.394475 BTB-00640216 0.395095 0 0
16 BTB-00640216 0.395095 BTA-38861-no-rs 0.395345 0 0
16 BTA-38861-no-rs 0.395345 ARS-BFGL-NGS-22512 0.39949 0.00064685 4.31e-06
16 ARS-BFGL-NGS-22512 0.39949 ARS-BFGL-NGS-115743 0.399814 1.913e-05 0.00069269
16 ARS-BFGL-NGS-115743 0.399814 BTA-38871-no-rs 0.400152 0 0
16 BTA-38871-no-rs 0.400152 BTA-38873-no-rs 0.400519 0 0
16 BTA-38873-no-rs 0.400519 Hapmap49592-BTA-38891 0.401497 0.0001377 0.0003562
16 Hapmap49592-BTA-38891 0.401497 Hapmap49147-BTA-38883 0.403272 0.00353836 0.00293071
16 Hapmap49147-BTA-38883 0.403272 BTB-00640427 0.403915 0.00082555 0.00037961
16 BTB-00640427 0.403915 Hapmap47278-BTA-38875 0.404146 0 0
16 Hapmap47278-BTA-38875 0.404146 ARS-BFGL-NGS-53039 0.404755 0 0
16 ARS-BFGL-NGS-53039 0.404755 ARS-BFGL-NGS-101656 0.411182 0.00187874 0.0041283
16 ARS-BFGL-NGS-101656 0.411182 ARS-BFGL-NGS-10761 0.413019 0.00028653 0.00047314
16 ARS-BFGL-NGS-10761 0.413019 Hapmap59580-rs29024595 0.413315 1e-08 0.0005419
16 Hapmap59580-rs29024595 0.413315 ARS-BFGL-BAC-2271 0.415111 0.00082305 0.00263607
16 ARS-BFGL-BAC-2271 0.415111 BTB-01567754 0.415358 0 0.00029595
16 BTB-01567754 0.415358 BTB-01930898 0.415925 5.989e-05 0.00030957
16 BTB-01930898 0.415925 Hapmap40674-BTA-121055 0.417477 0.00233165 0.00238666
16 Hapmap40674-BTA-121055 0.417477 UA-IFASA-6048 0.419293 0.00018966 0.00012074
16 UA-IFASA-6048 0.419293 ARS-BFGL-BAC-27635 0.41986 0.00010837 0
16 ARS-BFGL-BAC-27635 0.41986 BTB-00634841 0.42014 5.37e-05 0
16 BTB-00634841 0.42014 ARS-BFGL-NGS-84156 0.420635 0 0
16 ARS-BFGL-NGS-84156 0.420635 DPI-35 0.424898 0.00080826 0.00341839
16 DPI-35 0.424898 ARS-BFGL-NGS-104135 0.425432 0.00081587 5.465e-05
16 ARS-BFGL-NGS-104135 0.425432 Hapmap45799-BTA-38599 0.427612 0.00099671 0.00336735
16 Hapmap45799-BTA-38599 0.427612 ARS-BFGL-NGS-5291 0.428594 0.00159994 0.00146152
16 ARS-BFGL-NGS-5291 0.428594 ARS-BFGL-NGS-104690 0.429277 0.00055829 0.00069916
16 ARS-BFGL-NGS-104690 0.429277 ARS-BFGL-NGS-53805 0.429656 9.409e-05 0
16 ARS-BFGL-NGS-53805 0.429656 ARS-BFGL-NGS-64663 0.430402 1e-08 2.39e-06
16 ARS-BFGL-NGS-64663 0.430402 ARS-BFGL-NGS-37851 0.431564 0.00046008 0.00047382
16 ARS-BFGL-NGS-37851 0.431564 ARS-BFGL-NGS-22302 0.431915 0 0
16 ARS-BFGL-NGS-22302 0.431915 ARS-BFGL-NGS-95033 0.432314 0 0
16 ARS-BFGL-NGS-95033 0.432314 BTA-38936-no-rs 0.432665 2e-07 0
16 BTA-38936-no-rs 0.432665 BTA-38929-no-rs 0.432912 7.119e-05 0
16 BTA-38929-no-rs 0.432912 Hapmap39326-BTA-38925 0.43339 0 0
16 Hapmap39326-BTA-38925 0.43339 ARS-BFGL-NGS-13513 0.435747 0.00036404 0.00024161
16 ARS-BFGL-NGS-13513 0.435747 ARS-BFGL-NGS-64018 0.441045 0.00382139 0.00497771
16 ARS-BFGL-NGS-64018 0.441045 BTB-00641823 0.441311 2e-07 0.00028423
16 BTB-00641823 0.441311 Hapmap47279-BTA-38917 0.44301 0.00251605 0.00195822
16 Hapmap47279-BTA-38917 0.44301 BTB-00640892 0.443091 1.7e-07 0.00045396
16 BTB-00640892 0.443091 ARS-BFGL-NGS-40844 0.44341 0.0001456 0
16 ARS-BFGL-NGS-40844 0.44341 ARS-BFGL-NGS-116074 0.444609 3e-08 0
16 ARS-BFGL-NGS-116074 0.444609 ARS-BFGL-NGS-60804 0.445278 0.00036957 0.00030362
16 ARS-BFGL-NGS-60804 0.445278 ARS-BFGL-NGS-89773 0.452209 0.00352598 0.00357969
16 ARS-BFGL-NGS-89773 0.452209 ARS-BFGL-NGS-114924 0.452446 0 0
16 ARS-BFGL-NGS-114924 0.452446 ARS-BFGL-NGS-14980 0.45311 0.00018668 0.00048188
16 ARS-BFGL-NGS-14980 0.45311 BTA-38916-no-rs 0.453434 0 0
16 BTA-38916-no-rs 0.453434 UA-IFASA-9007 0.453644 0 0.00019968
16 UA-IFASA-9007 0.453644 BTA-38910-no-rs 0.456618 0.00246549 0.00254323
16 BTA-38910-no-rs 0.456618 ARS-BFGL-NGS-119497 0.458949 0.00071628 3.59e-06
16 ARS-BFGL-NGS-119497 0.458949 ARS-BFGL-NGS-113886 0.459285 0 0
16 ARS-BFGL-NGS-113886 0.459285 ARS-BFGL-NGS-14021 0.460436 6.656e-05 0
16 ARS-BFGL-NGS-14021 0.460436 BTB-00642563 0.460716 9.126e-05 0
16 BTB-00642563 0.460716 ARS-BFGL-NGS-57549 0.460962 0.00014789 0
16 ARS-BFGL-NGS-57549 0.460962 ARS-BFGL-NGS-28769 0.461298 0.00114711 0
16 ARS-BFGL-NGS-28769 0.461298 BTB-00642704 0.461552 0.00013967 0
16 BTB-00642704 0.461552 BTB-01961189 0.461856 4.82e-05 2e-08
16 BTB-01961189 0.461856 ARS-BFGL-NGS-110930 0.462509 0.00103661 0.00139247
16 ARS-BFGL-NGS-110930 0.462509 BTB-00642189 0.463222 0.00057776 2.495e-05
16 BTB-00642189 0.463222 ARS-BFGL-NGS-33431 0.46358 0 0.00010182
16 ARS-BFGL-NGS-33431 0.46358 ARS-BFGL-NGS-39956 0.464246 0 0.0001897
16 ARS-BFGL-NGS-39956 0.464246 BTA-39051-no-rs 0.465601 0.00064095 0
16 BTA-39051-no-rs 0.465601 ARS-BFGL-NGS-89177 0.465988 5.447e-05 0.00023997
16 ARS-BFGL-NGS-89177 0.465988 ARS-BFGL-NGS-78134 0.466833 0.00039339 0.00042885
16 ARS-BFGL-NGS-78134 0.466833 BTB-00058501 0.467124 3e-08 0.00019346
16 BTB-00058501 0.467124 Hapmap7498-BTA-51373 0.4675 2.71e-06 1.056e-05
16 Hapmap7498-BTA-51373 0.4675 ARS-BFGL-NGS-104029 0.467732 0 0
16 ARS-BFGL-NGS-104029 0.467732 BTB-00644303 0.468349 0.00097382 0.00043098
16 BTB-00644303 0.468349 Hapmap54267-rs29023167 0.470023 0.00017479 0.00039242
16 Hapmap54267-rs29023167 0.470023 ARS-BFGL-NGS-104107 0.470681 0 9e-07
16 ARS-BFGL-NGS-104107 0.470681 ARS-BFGL-NGS-18661 0.470946 0 0.0003331
16 ARS-BFGL-NGS-18661 0.470946 ARS-BFGL-BAC-27653 0.471229 0.00026786 0
16 ARS-BFGL-BAC-27653 0.471229 ARS-BFGL-NGS-107812 0.471994 0.00031608 0.00104248
16 ARS-BFGL-NGS-107812 0.471994 ARS-BFGL-NGS-43304 0.472393 0.00049284 0
16 ARS-BFGL-NGS-43304 0.472393 ARS-BFGL-NGS-13164 0.472795 4.2e-05 3.656e-05
16 ARS-BFGL-NGS-13164 0.472795 ARS-BFGL-NGS-108992 0.473317 3.113e-05 6.711e-05
16 ARS-BFGL-NGS-108992 0.473317 ARS-BFGL-NGS-3487 0.473525 1.527e-05 0
16 ARS-BFGL-NGS-3487 0.473525 ARS-BFGL-NGS-32498 0.47469 0.00301179 0.0050494
16 ARS-BFGL-NGS-32498 0.47469 ARS-BFGL-NGS-100489 0.474979 0.00011182 7.22e-06
16 ARS-BFGL-NGS-100489 0.474979 ARS-BFGL-NGS-111082 0.475551 0.00017743 0.00059064
16 ARS-BFGL-NGS-111082 0.475551 ARS-BFGL-NGS-69023 0.475752 0 0.00029594
16 ARS-BFGL-NGS-69023 0.475752 ARS-BFGL-NGS-42484 0.476028 1e-08 0
16 ARS-BFGL-NGS-42484 0.476028 ARS-BFGL-NGS-110023 0.476491 7.195e-05 0
16 ARS-BFGL-NGS-110023 0.476491 ARS-BFGL-NGS-105711 0.476919 0 0
16 ARS-BFGL-NGS-105711 0.476919 ARS-BFGL-NGS-5364 0.477816 0.00018824 0.00067207
16 ARS-BFGL-NGS-5364 0.477816 ARS-BFGL-NGS-77903 0.478488 0.00166968 0.00287293
16 ARS-BFGL-NGS-77903 0.478488 BTB-00643802 0.478802 0 0
16 BTB-00643802 0.478802 ARS-BFGL-NGS-106125 0.479158 0.0001314 0.00011232
16 ARS-BFGL-NGS-106125 0.479158 ARS-BFGL-NGS-115491 0.47931 0 0
16 ARS-BFGL-NGS-115491 0.47931 ARS-BFGL-NGS-13555 0.480893 0.00057829 0.00075695
16 ARS-BFGL-NGS-13555 0.480893 ARS-BFGL-NGS-40640 0.48471 0.00123619 0.00362792
16 ARS-BFGL-NGS-40640 0.48471 ARS-BFGL-NGS-43639 0.485844 0.00044468 0.00325538
16 ARS-BFGL-NGS-43639 0.485844 ARS-BFGL-NGS-91503 0.486086 5e-08 0
16 ARS-BFGL-NGS-91503 0.486086 BTB-01675591 0.486512 0 0
16 BTB-01675591 0.486512 ARS-BFGL-NGS-54860 0.486874 2.606e-05 0.00040686
16 ARS-BFGL-NGS-54860 0.486874 Hapmap57710-rs29018089 0.487874 0.00059448 4.509e-05
16 Hapmap57710-rs29018089 0.487874 Hapmap60283-rs29014986 0.488169 3.328e-05 3.9e-07
16 Hapmap60283-rs29014986 0.488169 ARS-BFGL-NGS-4866 0.488365 3.017e-05 0
16 ARS-BFGL-NGS-4866 0.488365 BTB-01842164 0.489908 0.00237309 0.00539877
16 BTB-01842164 0.489908 BTA-109721-no-rs 0.490356 0.00015609 0.00050902
16 BTA-109721-no-rs 0.490356 ARS-BFGL-NGS-17881 0.492204 0.0005618 0.00153304
16 ARS-BFGL-NGS-17881 0.492204 ARS-BFGL-NGS-7007 0.492839 1.311e-05 0.00052657
16 ARS-BFGL-NGS-7007 0.492839 Hapmap58832-rs29018603 0.494025 0.00239803 0.00102326
16 Hapmap58832-rs29018603 0.494025 ARS-BFGL-NGS-28402 0.495295 0.00128407 0.00076289
16 ARS-BFGL-NGS-28402 0.495295 ARS-BFGL-NGS-32187 0.49594 0.00019463 0
16 ARS-BFGL-NGS-32187 0.49594 ARS-BFGL-NGS-44177 0.496597 0 0
16 ARS-BFGL-NGS-44177 0.496597 ARS-BFGL-NGS-77093 0.49746 0 0
16 ARS-BFGL-NGS-77093 0.49746 ARS-BFGL-NGS-111918 0.4982 0.00083793 0.0013305
16 ARS-BFGL-NGS-111918 0.4982 ARS-BFGL-NGS-40530 0.4991 0.00334571 4.022e-05
16 ARS-BFGL-NGS-40530 0.4991 ARS-BFGL-NGS-34195 0.49977 0.00131341 0.00204294
16 ARS-BFGL-NGS-34195 0.49977 ARS-BFGL-NGS-54867 0.500219 0 0
16 ARS-BFGL-NGS-54867 0.500219 BTB-00645185 0.500843 0.00046209 0.00112202
16 BTB-00645185 0.500843 ARS-BFGL-NGS-66252 0.502407 0.00307621 0.00281114
16 ARS-BFGL-NGS-66252 0.502407 ARS-BFGL-NGS-32604 0.502749 7e-08 6e-08
16 ARS-BFGL-NGS-32604 0.502749 ARS-BFGL-NGS-62674 0.503492 0.00021776 0.00020451
16 ARS-BFGL-NGS-62674 0.503492 ARS-BFGL-NGS-27603 0.504157 0.0007182 6.257e-05
16 ARS-BFGL-NGS-27603 0.504157 Hapmap39327-BTA-39134 0.504907 0.00085163 0.00103865
16 Hapmap39327-BTA-39134 0.504907 ARS-BFGL-NGS-74373 0.505631 0 0
16 ARS-BFGL-NGS-74373 0.505631 ARS-BFGL-NGS-17391 0.505852 0.00116053 0.00048235
16 ARS-BFGL-NGS-17391 0.505852 ARS-BFGL-NGS-41367 0.506944 0.00073034 0.00016805
16 ARS-BFGL-NGS-41367 0.506944 BTB-00646135 0.508905 0.00078928 0.00147736
16 BTB-00646135 0.508905 BTB-00646146 0.509178 1.045e-05 1.558e-05
16 BTB-00646146 0.509178 BTB-00646159 0.509549 3.668e-05 1.607e-05
16 BTB-00646159 0.509549 ARS-BFGL-NGS-20017 0.51049 0.00035287 1.704e-05
16 ARS-BFGL-NGS-20017 0.51049 ARS-BFGL-NGS-105721 0.511279 3.693e-05 5.216e-05
16 ARS-BFGL-NGS-105721 0.511279 ARS-BFGL-NGS-27516 0.513117 0.00021551 0.00130796
16 ARS-BFGL-NGS-27516 0.513117 ARS-BFGL-NGS-116396 0.515368 9.374e-05 0.00053763
16 ARS-BFGL-NGS-116396 0.515368 BTA-39310-no-rs 0.516782 0.00042333 0.00044385
16 BTA-39310-no-rs 0.516782 ARS-BFGL-NGS-78363 0.517258 0.00014277 0.00015125
16 ARS-BFGL-NGS-78363 0.517258 UA-IFASA-8741 0.518204 0.00023815 0.00081517
16 UA-IFASA-8741 0.518204 ARS-BFGL-NGS-112066 0.518482 0 0
16 ARS-BFGL-NGS-112066 0.518482 BTB-00646727 0.521288 0.00264267 0.00109271
16 BTB-00646727 0.521288 ARS-BFGL-NGS-15187 0.521495 0.00016827 2.96e-06
16 ARS-BFGL-NGS-15187 0.521495 Hapmap40727-BTA-39195 0.522208 0.00308504 1.584e-05
16 Hapmap40727-BTA-39195 0.522208 ARS-BFGL-NGS-43477 0.523043 0.00012135 0.00120273
16 ARS-BFGL-NGS-43477 0.523043 ARS-BFGL-NGS-108133 0.523278 0 4e-08
16 ARS-BFGL-NGS-108133 0.523278 Hapmap40529-BTA-39188 0.52354 4e-08 0.00050134
16 Hapmap40529-BTA-39188 0.52354 ARS-BFGL-NGS-18068 0.524183 0.00139999 0.00138563
16 ARS-BFGL-NGS-18068 0.524183 ARS-BFGL-NGS-89126 0.525507 0.00040522 0.00137836
16 ARS-BFGL-NGS-89126 0.525507 ARS-BFGL-NGS-22730 0.526685 0.00154706 0.00135072
16 ARS-BFGL-NGS-22730 0.526685 ARS-BFGL-NGS-43246 0.527002 0.0008005 0.00209621
16 ARS-BFGL-NGS-43246 0.527002 ARS-BFGL-NGS-82427 0.527228 0.00091753 0.00055563
16 ARS-BFGL-NGS-82427 0.527228 ARS-BFGL-NGS-111268 0.527924 0.00065284 0.00087049
16 ARS-BFGL-NGS-111268 0.527924 ARS-BFGL-NGS-4023 0.528801 0.00053416 0.00196076
16 ARS-BFGL-NGS-4023 0.528801 BTB-00646000 0.529332 5.63e-05 6.517e-05
16 BTB-00646000 0.529332 ARS-BFGL-NGS-17987 0.529663 4.408e-05 4.072e-05
16 ARS-BFGL-NGS-17987 0.529663 ARS-BFGL-NGS-117525 0.530171 0.00041563 0.00091361
16 ARS-BFGL-NGS-117525 0.530171 ARS-BFGL-NGS-32469 0.530937 7.513e-05 0
16 ARS-BFGL-NGS-32469 0.530937 ARS-BFGL-NGS-45648 0.532805 0.00418466 0.01418586
16 ARS-BFGL-NGS-45648 0.532805 BTB-00645876 0.533057 0.00011948 0.00024811
16 BTB-00645876 0.533057 ARS-BFGL-NGS-29043 0.53433 0.00139595 0.00420771
16 ARS-BFGL-NGS-29043 0.53433 BTB-00647119 0.5347 0.00023765 0.00107393
16 BTB-00647119 0.5347 ARS-BFGL-NGS-84228 0.535313 0.00181194 0.00169648
16 ARS-BFGL-NGS-84228 0.535313 BTB-00647391 0.535569 0 0.00014443
16 BTB-00647391 0.535569 ARS-BFGL-NGS-97162 0.536581 0.00019083 0.00033433
16 ARS-BFGL-NGS-97162 0.536581 Hapmap30009-BTA-147535 0.537424 4.4e-07 0.00067157
16 Hapmap30009-BTA-147535 0.537424 ARS-BFGL-NGS-117449 0.537965 2.8e-07 0.00038902
16 ARS-BFGL-NGS-117449 0.537965 ARS-BFGL-NGS-2833 0.538173 7.244e-05 0
16 ARS-BFGL-NGS-2833 0.538173 Hapmap39827-BTA-39283 0.539414 0.0001697 0.00025066
16 Hapmap39827-BTA-39283 0.539414 Hapmap26379-BTA-130999 0.53998 0.00147723 0.00078912
16 Hapmap26379-BTA-130999 0.53998 ARS-BFGL-NGS-27776 0.540775 0 9e-07
16 ARS-BFGL-NGS-27776 0.540775 ARS-BFGL-NGS-12119 0.540983 0 0.00031534
16 ARS-BFGL-NGS-12119 0.540983 ARS-BFGL-NGS-103170 0.541204 0.0002627 1.008e-05
16 ARS-BFGL-NGS-103170 0.541204 ARS-BFGL-NGS-112035 0.541444 0 0
16 ARS-BFGL-NGS-112035 0.541444 ARS-BFGL-NGS-114245 0.541901 0 0.00018134
16 ARS-BFGL-NGS-114245 0.541901 BTB-01940243 0.543863 0.00082552 0.0015531
16 BTB-01940243 0.543863 BTB-00649471 0.550327 0.00354535 0.00087025
16 BTB-00649471 0.550327 BTB-01991559 0.551444 0.00031497 0.00020314
16 BTB-01991559 0.551444 ARS-BFGL-NGS-40776 0.551706 0.0005437 0
16 ARS-BFGL-NGS-40776 0.551706 BTA-53124-no-rs 0.552121 0.00074542 0.00038777
16 BTA-53124-no-rs 0.552121 UA-IFASA-4552 0.55259 0.00102618 0.00028705
16 UA-IFASA-4552 0.55259 Hapmap43609-BTA-53126 0.552899 0.00025442 0
16 Hapmap43609-BTA-53126 0.552899 BTB-00827920 0.553166 0 0.00010903
16 BTB-00827920 0.553166 ARS-BFGL-BAC-32787 0.553448 1.17e-06 0.00022038
16 ARS-BFGL-BAC-32787 0.553448 ARS-BFGL-NGS-111010 0.553754 9.309e-05 0
16 ARS-BFGL-NGS-111010 0.553754 BTB-00828197 0.554922 0.00026355 0
16 BTB-00828197 0.554922 BTB-01593521 0.555362 0 0
16 BTB-01593521 0.555362 BTB-01593511 0.555711 0 0
16 BTB-01593511 0.555711 ARS-BFGL-NGS-4896 0.556526 0 0
16 ARS-BFGL-NGS-4896 0.556526 Hapmap43258-BTA-39566 0.558015 7e-08 0.00039492
16 Hapmap43258-BTA-39566 0.558015 ARS-BFGL-BAC-33390 0.559169 2.803e-05 0.000452
16 ARS-BFGL-BAC-33390 0.559169 BTB-00651594 0.560052 2.029e-05 1.529e-05
16 BTB-00651594 0.560052 BTB-00651646 0.560274 0.00020797 4.81e-06
16 BTB-00651646 0.560274 BTB-00651958 0.560812 0.00041877 0.00034334
16 BTB-00651958 0.560812 Hapmap41858-BTA-39601 0.561819 0.00024187 0.00079271
16 Hapmap41858-BTA-39601 0.561819 ARS-BFGL-NGS-13155 0.562122 2e-07 0
16 ARS-BFGL-NGS-13155 0.562122 UA-IFASA-9599 0.562518 1.968e-05 3e-07
16 UA-IFASA-9599 0.562518 BTA-39611-no-rs 0.564266 0.00635848 0.00606454
16 BTA-39611-no-rs 0.564266 ARS-BFGL-NGS-34518 0.564928 0.00154026 0.00146033
16 ARS-BFGL-NGS-34518 0.564928 Hapmap39561-BTA-39613 0.565295 0.0003831 5.481e-05
16 Hapmap39561-BTA-39613 0.565295 BTB-00652713 0.565715 6.3e-07 0.00042651
16 BTB-00652713 0.565715 ARS-BFGL-NGS-18564 0.567542 0.00485696 0.00339945
16 ARS-BFGL-NGS-18564 0.567542 ARS-BFGL-NGS-11534 0.569405 4.828e-05 5.8e-07
16 ARS-BFGL-NGS-11534 0.569405 ARS-BFGL-NGS-104311 0.569657 0.00088646 0.00237982
16 ARS-BFGL-NGS-104311 0.569657 ARS-BFGL-NGS-111970 0.570722 0.00073869 0.00094815
16 ARS-BFGL-NGS-111970 0.570722 ARS-BFGL-NGS-108847 0.571011 3.24e-06 0
16 ARS-BFGL-NGS-108847 0.571011 ARS-BFGL-NGS-1152 0.57144 0 0
16 ARS-BFGL-NGS-1152 0.57144 ARS-BFGL-NGS-113482 0.571785 0.00096708 0.00110142
16 ARS-BFGL-NGS-113482 0.571785 ARS-BFGL-NGS-20426 0.572054 0.00012568 0.00148384
16 ARS-BFGL-NGS-20426 0.572054 BTB-01344067 0.575841 0.00276273 0.00343278
16 BTB-01344067 0.575841 BTB-01344103 0.576084 0 7.31e-06
16 BTB-01344103 0.576084 Hapmap36492-SCAFFOLD70736_3033 0.576437 0.00012888 0
16 Hapmap36492-SCAFFOLD70736_3033 0.576437 ARS-BFGL-NGS-70636 0.577188 0.00030348 0
16 ARS-BFGL-NGS-70636 0.577188 Hapmap41703-BTA-97902 0.5778 0.00283604 0.00436134
16 Hapmap41703-BTA-97902 0.5778 ARS-BFGL-NGS-20591 0.579993 0.00076881 0.00073295
16 ARS-BFGL-NGS-20591 0.579993 BTB-00648059 0.580589 0.00017972 0.00016364
16 BTB-00648059 0.580589 BTB-00648053 0.58081 0 0
16 BTB-00648053 0.58081 ARS-BFGL-NGS-90598 0.581389 0.00033354 0.00093468
16 ARS-BFGL-NGS-90598 0.581389 ARS-BFGL-NGS-18710 0.581953 6.67e-05 0.00062575
16 ARS-BFGL-NGS-18710 0.581953 ARS-BFGL-NGS-43143 0.582432 0.00100534 0.00184958
16 ARS-BFGL-NGS-43143 0.582432 BTB-00647613 0.583231 0.00035434 0.00053044
16 BTB-00647613 0.583231 ARS-BFGL-NGS-34229 0.585 0.00154118 0.00257934
16 ARS-BFGL-NGS-34229 0.585 ARS-BFGL-NGS-5499 0.58521 0.00012379 0.00013531
16 ARS-BFGL-NGS-5499 0.58521 ARS-BFGL-NGS-129 0.585904 0.00032757 0.00037103
16 ARS-BFGL-NGS-129 0.585904 ARS-BFGL-NGS-111532 0.586161 0 0
16 ARS-BFGL-NGS-111532 0.586161 ARS-BFGL-NGS-97961 0.586725 0.00047477 0.00262114
16 ARS-BFGL-NGS-97961 0.586725 BTA-48320-no-rs 0.587353 0.00248009 0.00125547
16 BTA-48320-no-rs 0.587353 Hapmap43591-BTA-48322 0.587612 0 0
16 Hapmap43591-BTA-48322 0.587612 ARS-BFGL-NGS-40851 0.588281 0 0.00109046
16 ARS-BFGL-NGS-40851 0.588281 Hapmap50348-BTA-39557 0.589046 0.00126665 0.00085701
16 Hapmap50348-BTA-39557 0.589046 Hapmap58094-rs29011293 0.589662 0.00075488 0.00072016
16 Hapmap58094-rs29011293 0.589662 BTB-00650697 0.590072 2.42e-06 0
16 BTB-00650697 0.590072 BTB-02032698 0.590303 4.896e-05 0
16 BTB-02032698 0.590303 ARS-BFGL-NGS-112382 0.590726 1e-08 0.00021045
16 ARS-BFGL-NGS-112382 0.590726 ARS-BFGL-NGS-100490 0.591028 0 0.00010893
16 ARS-BFGL-NGS-100490 0.591028 Hapmap47968-BTA-48335 0.591544 0.00018245 0.00017978
16 Hapmap47968-BTA-48335 0.591544 ARS-BFGL-NGS-68533 0.59189 0.00113846 0.00057118
16 ARS-BFGL-NGS-68533 0.59189 ARS-BFGL-NGS-114117 0.592669 8.6e-07 0.00102531
16 ARS-BFGL-NGS-114117 0.592669 ARS-BFGL-NGS-42305 0.593355 9.329e-05 0.00014433
16 ARS-BFGL-NGS-42305 0.593355 BTB-01492749 0.59842 0.00962944 0.00541967
16 BTB-01492749 0.59842 ARS-BFGL-NGS-38384 0.599464 0.00066917 0.00012274
16 ARS-BFGL-NGS-38384 0.599464 ARS-BFGL-NGS-102798 0.600427 0.00135634 0.00166008
16 ARS-BFGL-NGS-102798 0.600427 Hapmap26502-BTA-39343 0.600965 0.00130653 0.00159687
16 Hapmap26502-BTA-39343 0.600965 BTB-00650072 0.602331 0.0014511 0.00068231
16 BTB-00650072 0.602331 ARS-BFGL-NGS-109438 0.603226 0.00018136 0
16 ARS-BFGL-NGS-109438 0.603226 BTB-00650214 0.603559 0.00052105 0
16 BTB-00650214 0.603559 BTB-00650223 0.603916 7e-07 0.00057574
16 BTB-00650223 0.603916 ARS-BFGL-NGS-43495 0.604473 0 0.00033102
16 ARS-BFGL-NGS-43495 0.604473 BTB-01732320 0.60526 1.839e-05 9.44e-06
16 BTB-01732320 0.60526 Hapmap48317-BTA-39702 0.606649 0.00044534 4.99e-06
16 Hapmap48317-BTA-39702 0.606649 ARS-BFGL-NGS-21857 0.606996 0.00030836 0.00014145
16 ARS-BFGL-NGS-21857 0.606996 BTB-00653808 0.607445 0.00119708 0.00057836
16 BTB-00653808 0.607445 ARS-BFGL-NGS-11469 0.607849 0.00135916 0.00089842
16 ARS-BFGL-NGS-11469 0.607849 ARS-BFGL-NGS-64237 0.609247 0.00097428 0.00196553
16 ARS-BFGL-NGS-64237 0.609247 BTB-00653397 0.610081 1.751e-05 0
16 BTB-00653397 0.610081 BTA-39689-no-rs 0.611171 0.00140066 1.02e-06
16 BTA-39689-no-rs 0.611171 BTB-01686521 0.612956 0.00021819 0.00038518
16 BTB-01686521 0.612956 ARS-BFGL-NGS-81858 0.613369 5e-08 6.515e-05
16 ARS-BFGL-NGS-81858 0.613369 ARS-BFGL-NGS-33551 0.614599 0.00087921 0.00240308
16 ARS-BFGL-NGS-33551 0.614599 ARS-BFGL-NGS-40670 0.615072 0.00028746 4e-08
16 ARS-BFGL-NGS-40670 0.615072 ARS-BFGL-NGS-39677 0.6155 0.00149523 3.53e-06
16 ARS-BFGL-NGS-39677 0.6155 BTA-39328-no-rs 0.616043 0.00034857 0.00056691
16 BTA-39328-no-rs 0.616043 ARS-BFGL-NGS-18402 0.617317 0.0002407 0
16 ARS-BFGL-NGS-18402 0.617317 BTB-01090859 0.617679 0.00015735 0.00168504
16 BTB-01090859 0.617679 ARS-BFGL-NGS-57262 0.61803 9.73e-06 3.1e-07
16 ARS-BFGL-NGS-57262 0.61803 BTB-01090742 0.618671 9.459e-05 0.00034766
16 BTB-01090742 0.618671 BTB-01090716 0.619442 8.405e-05 2e-08
16 BTB-01090716 0.619442 ARS-BFGL-NGS-102876 0.620414 0.00010676 2e-07
16 ARS-BFGL-NGS-102876 0.620414 ARS-BFGL-NGS-116453 0.622415 0.00120074 0.00181499
16 ARS-BFGL-NGS-116453 0.622415 ARS-BFGL-NGS-71753 0.623919 0.00132413 0.00121657
16 ARS-BFGL-NGS-71753 0.623919 ARS-BFGL-NGS-114299 0.624132 5.254e-05 0.00029065
16 ARS-BFGL-NGS-114299 0.624132 BTB-01090150 0.625046 0.00211256 0.00355611
16 BTB-01090150 0.625046 ARS-BFGL-NGS-61980 0.627118 0.0046185 0.00209623
16 ARS-BFGL-NGS-61980 0.627118 ARS-BFGL-BAC-34703 0.628746 0.00327422 0.00086182
16 ARS-BFGL-BAC-34703 0.628746 ARS-BFGL-NGS-24788 0.629026 0.0006292 0.00076166
16 ARS-BFGL-NGS-24788 0.629026 BTB-01201135 0.629356 0.0003231 0.00019203
16 BTB-01201135 0.629356 Hapmap41422-BTA-109294 0.629589 3.448e-05 0
16 Hapmap41422-BTA-109294 0.629589 BTB-01201199 0.630321 0.00058074 0.00048286
16 BTB-01201199 0.630321 ARS-BFGL-NGS-101990 0.630823 8.996e-05 0.00048394
16 ARS-BFGL-NGS-101990 0.630823 ARS-BFGL-NGS-68429 0.631891 4.441e-05 0.00088986
16 ARS-BFGL-NGS-68429 0.631891 Hapmap58492-rs29016957 0.632522 4.9e-07 4e-08
16 Hapmap58492-rs29016957 0.632522 BTB-01592115 0.632858 0.0001168 3.3e-07
16 BTB-01592115 0.632858 ARS-BFGL-NGS-16165 0.633928 0.00348917 0.00391463
16 ARS-BFGL-NGS-16165 0.633928 Hapmap52108-ss46526959 0.634686 0.00076451 0.00084212
16 Hapmap52108-ss46526959 0.634686 BTA-94860-no-rs 0.634911 8.872e-05 0.00018857
16 BTA-94860-no-rs 0.634911 ARS-BFGL-NGS-10682 0.635248 9.529e-05 0
16 ARS-BFGL-NGS-10682 0.635248 ARS-BFGL-NGS-23634 0.635591 1e-08 0.00074216
16 ARS-BFGL-NGS-23634 0.635591 ARS-BFGL-NGS-110773 0.636029 0.00016863 4.51e-06
16 ARS-BFGL-NGS-110773 0.636029 BTB-00653667 0.636341 6.838e-05 0.0002263
16 BTB-00653667 0.636341 ARS-BFGL-NGS-31205 0.63691 0.00279356 0.00094891
16 ARS-BFGL-NGS-31205 0.63691 BTB-02040078 0.638204 4.6e-07 4.072e-05
16 BTB-02040078 0.638204 BTB-00653188 0.638467 0.00032161 0.00014196
16 BTB-00653188 0.638467 BTA-119130-no-rs 0.640135 0.00244585 0.00095713
16 BTA-119130-no-rs 0.640135 Hapmap58052-rs29013977 0.641527 0.00457024 0.00247022
16 Hapmap58052-rs29013977 0.641527 BTB-00652797 0.642138 0.00341138 0.00131766
16 BTB-00652797 0.642138 BTB-00652878 0.642233 8.04e-05 0.00017678
16 BTB-00652878 0.642233 ARS-BFGL-NGS-84301 0.642537 0.00101176 0.00148636
16 ARS-BFGL-NGS-84301 0.642537 ARS-BFGL-NGS-24022 0.646053 0.00894573 0.002182
16 ARS-BFGL-NGS-24022 0.646053 ARS-BFGL-NGS-90008 0.647955 0.00565254 0.00458163
16 ARS-BFGL-NGS-90008 0.647955 ARS-BFGL-NGS-33008 0.648854 0.0028084 0.00247562
16 ARS-BFGL-NGS-33008 0.648854 ARS-BFGL-NGS-101997 0.649246 0 0
16 ARS-BFGL-NGS-101997 0.649246 BTB-00220507 0.649663 0.00041912 3.8e-07
16 BTB-00220507 0.649663 Hapmap39381-BTA-118849 0.650636 0.00207542 0.00208057
16 Hapmap39381-BTA-118849 0.650636 BTB-01650090 0.651286 0.00255914 0.00031975
16 BTB-01650090 0.651286 BTB-01650065 0.651639 0.00033458 0.00190704
16 BTB-01650065 0.651639 ARS-BFGL-BAC-35318 0.653138 0.00465015 0.00402592
16 ARS-BFGL-BAC-35318 0.653138 ARS-BFGL-NGS-117996 0.653864 0.00135229 0.00234448
16 ARS-BFGL-NGS-117996 0.653864 BTB-00654004 0.654145 6.84e-06 8.786e-05
16 BTB-00654004 0.654145 ARS-BFGL-NGS-23235 0.655804 0.00207558 0.00173524
16 ARS-BFGL-NGS-23235 0.655804 ARS-BFGL-NGS-45685 0.656726 0.00056855 0.00071688
16 ARS-BFGL-NGS-45685 0.656726 ARS-BFGL-NGS-116988 0.658342 0.00392749 0.00265238
16 ARS-BFGL-NGS-116988 0.658342 ARS-BFGL-NGS-42890 0.659425 0.00062156 0.00187877
16 ARS-BFGL-NGS-42890 0.659425 ARS-BFGL-BAC-2256 0.660066 0.00094269 0.000608
16 ARS-BFGL-BAC-2256 0.660066 ARS-USMARC-Parent-AY857620-rs17871214 0.661215 0.00027667 0.00021757
16 ARS-USMARC-Parent-AY857620-rs17871214 0.661215 ARS-BFGL-NGS-5212 0.661375 1e-08 8e-08
16 ARS-BFGL-NGS-5212 0.661375 ARS-BFGL-NGS-62668 0.661662 5.649e-05 0.00028549
16 ARS-BFGL-NGS-62668 0.661662 BTA-26576-no-rs 0.662174 0.00024567 0.00054153
16 BTA-26576-no-rs 0.662174 BTB-01346204 0.662536 0.00053121 0
16 BTB-01346204 0.662536 BTB-01346111 0.663487 0.00169796 0.00019679
16 BTB-01346111 0.663487 ARS-BFGL-NGS-101250 0.665287 0.00286934 0.00159077
16 ARS-BFGL-NGS-101250 0.665287 BTA-39761-no-rs 0.665538 0.00039643 0.00032853
16 BTA-39761-no-rs 0.665538 Hapmap43259-BTA-39756 0.665835 5.3e-07 8.61e-06
16 Hapmap43259-BTA-39756 0.665835 Hapmap48318-BTA-39745 0.667561 0.00181719 0.00554072
16 Hapmap48318-BTA-39745 0.667561 Hapmap59847-rs29025534 0.668592 0.00252052 0.00102551
16 Hapmap59847-rs29025534 0.668592 ARS-BFGL-NGS-5658 0.669039 0.00192938 0.00314271
16 ARS-BFGL-NGS-5658 0.669039 BTB-00654373 0.669271 0.00140415 0.00054811
16 BTB-00654373 0.669271 Hapmap52518-rs29018446 0.670702 0.00890309 0.00452921
16 Hapmap52518-rs29018446 0.670702 ARS-BFGL-NGS-9720 0.671324 0.00042523 0.00011553
16 ARS-BFGL-NGS-9720 0.671324 BTB-00656287 0.671761 0.00051979 0.00014882
16 BTB-00656287 0.671761 BTB-00656184 0.672441 8.81e-05 0.00018257
16 BTB-00656184 0.672441 BTB-00656135 0.672594 0.00037054 0.00037161
16 BTB-00656135 0.672594 Hapmap52389-rs29027509 0.672966 0.00083487 0.00125689
16 Hapmap52389-rs29027509 0.672966 ARS-BFGL-NGS-89998 0.674609 0.00083903 0.00191478
16 ARS-BFGL-NGS-89998 0.674609 BTA-39797-no-rs 0.674934 1.166e-05 1e-08
16 BTA-39797-no-rs 0.674934 ARS-BFGL-NGS-53971 0.675327 0.00197625 6.1e-07
16 ARS-BFGL-NGS-53971 0.675327 BTA-39836-no-rs 0.676318 0.00147658 0.00225544
16 BTA-39836-no-rs 0.676318 ARS-BFGL-NGS-81253 0.676673 0.00013109 0
16 ARS-BFGL-NGS-81253 0.676673 Hapmap40306-BTA-39850 0.677875 0.00164383 0.00126585
16 Hapmap40306-BTA-39850 0.677875 ARS-BFGL-NGS-79080 0.678069 0.00179625 0.00120941
16 ARS-BFGL-NGS-79080 0.678069 Hapmap39462-BTA-111304 0.678762 0.00049994 0.00048527
16 Hapmap39462-BTA-111304 0.678762 ARS-BFGL-NGS-30006 0.679396 0.00223176 0.00465503
16 ARS-BFGL-NGS-30006 0.679396 ARS-BFGL-BAC-35326 0.679629 7.142e-05 6.6e-07
16 ARS-BFGL-BAC-35326 0.679629 BTA-90680-no-rs 0.680062 0.00075641 0.00025364
16 BTA-90680-no-rs 0.680062 BTB-01660545 0.680505 0.00024576 0.0002957
16 BTB-01660545 0.680505 Hapmap33514-BTA-158988 0.681476 0.00059809 4.2e-07
16 Hapmap33514-BTA-158988 0.681476 Hapmap42075-BTA-114094 0.68213 0.00170404 0.00149055
16 Hapmap42075-BTA-114094 0.68213 ARS-BFGL-NGS-111869 0.682766 0.00138631 0.00316976
16 ARS-BFGL-NGS-111869 0.682766 ARS-BFGL-NGS-113069 0.683534 0.00072846 0.00046393
16 ARS-BFGL-NGS-113069 0.683534 Hapmap59558-rs29017112 0.684112 0.00125741 0.0004014
16 Hapmap59558-rs29017112 0.684112 BTB-01188142 0.684356 0.00098726 0.00114764
16 BTB-01188142 0.684356 Hapmap49429-BTA-107409 0.68462 1e-08 0
16 Hapmap49429-BTA-107409 0.68462 BTB-01188312 0.685618 0.00675811 0.00335691
16 BTB-01188312 0.685618 ARS-BFGL-NGS-117468 0.686046 0.00115205 0.00398361
16 ARS-BFGL-NGS-117468 0.686046 Hapmap51136-BTA-107420 0.686527 0.00023057 0.00048685
16 Hapmap51136-BTA-107420 0.686527 Hapmap50856-BTA-107430 0.686916 0.00015903 0
16 Hapmap50856-BTA-107430 0.686916 BTB-01891275 0.687175 0.00049525 0
16 BTB-01891275 0.687175 ARS-BFGL-NGS-113249 0.689097 0.00864302 0.00243269
16 ARS-BFGL-NGS-113249 0.689097 ARS-BFGL-BAC-35331 0.689846 2.27e-05 1e-08
16 ARS-BFGL-BAC-35331 0.689846 BTB-00658395 0.690093 4.215e-05 0
16 BTB-00658395 0.690093 BTB-00658384 0.690361 4.907e-05 0.00046475
16 BTB-00658384 0.690361 ARS-BFGL-NGS-17698 0.690869 0.00186575 0.00227096
16 ARS-BFGL-NGS-17698 0.690869 ARS-BFGL-NGS-69979 0.691096 0.00029944 0.00139433
16 ARS-BFGL-NGS-69979 0.691096 ARS-BFGL-NGS-13451 0.692028 0.00265431 0.00054117
16 ARS-BFGL-NGS-13451 0.692028 ARS-BFGL-NGS-19358 0.692284 0.00013219 3e-08
16 ARS-BFGL-NGS-19358 0.692284 Hapmap51442-BTA-39855 0.693338 0.00163035 0.00167709
16 Hapmap51442-BTA-39855 0.693338 BTA-06182-rs29020546 0.693739 0.00011555 0.00039258
16 BTA-06182-rs29020546 0.693739 ARS-BFGL-NGS-43704 0.694713 0.00231484 0.00202606
16 ARS-BFGL-NGS-43704 0.694713 BTB-00658877 0.695092 6.28e-05 0.00024536
16 BTB-00658877 0.695092 ARS-BFGL-NGS-3098 0.696076 0.00174683 0.00110551
16 ARS-BFGL-NGS-3098 0.696076 BTB-00658966 0.696385 0 6e-08
16 BTB-00658966 0.696385 ARS-BFGL-NGS-39075 0.697045 0 0.00018837
16 ARS-BFGL-NGS-39075 0.697045 Hapmap50200-BTA-106536 0.698578 0.00635869 0.00445329
16 Hapmap50200-BTA-106536 0.698578 ARS-BFGL-BAC-2259 0.699961 0.00435022 0.00094461
16 ARS-BFGL-BAC-2259 0.699961 ARS-BFGL-NGS-15086 0.70055 6.9e-07 0.00056752
16 ARS-BFGL-NGS-15086 0.70055 ARS-BFGL-NGS-21257 0.700788 0 0
16 ARS-BFGL-NGS-21257 0.700788 ARS-BFGL-NGS-35728 0.701799 0.0036699 0.00176756
16 ARS-BFGL-NGS-35728 0.701799 ARS-BFGL-NGS-17251 0.702223 0.00165439 0.00074255
16 ARS-BFGL-NGS-17251 0.702223 BTB-00659112 0.702736 0.00168086 0.00103369
16 BTB-00659112 0.702736 BTB-00659310 0.703992 0.00321354 0.00221086
16 BTB-00659310 0.703992 Hapmap48745-BTA-40019 0.705872 0.00255208 0.00183178
16 Hapmap48745-BTA-40019 0.705872 ARS-BFGL-NGS-80108 0.706082 0.00016713 0
16 ARS-BFGL-NGS-80108 0.706082 ARS-BFGL-NGS-106729 0.707028 0.00393381 0.00163759
16 ARS-BFGL-NGS-106729 0.707028 Hapmap60338-ss46526653 0.708063 0.0012854 0.00276679
16 Hapmap60338-ss46526653 0.708063 BTB-00659960 0.708361 3e-08 8.525e-05
16 BTB-00659960 0.708361 ARS-BFGL-NGS-109968 0.708622 7.492e-05 1.5e-07
16 ARS-BFGL-NGS-109968 0.708622 BTA-04076-no-rs 0.708856 6.346e-05 0.00023549
16 BTA-04076-no-rs 0.708856 ARS-BFGL-NGS-117036 0.709821 0.00160957 0.0016791
16 ARS-BFGL-NGS-117036 0.709821 Hapmap47281-BTA-40051 0.710358 1.893e-05 7.483e-05
16 Hapmap47281-BTA-40051 0.710358 ARS-BFGL-NGS-116266 0.710663 8.117e-05 0.00071168
16 ARS-BFGL-NGS-116266 0.710663 ARS-BFGL-NGS-35979 0.711726 0.00117091 0.00019767
16 ARS-BFGL-NGS-35979 0.711726 Hapmap44461-BTA-40052 0.712119 0 0
16 Hapmap44461-BTA-40052 0.712119 BTB-01724000 0.712496 0 2e-08
16 BTB-01724000 0.712496 ARS-BFGL-NGS-110639 0.7139 0.00089907 0.00079388
16 ARS-BFGL-NGS-110639 0.7139 ARS-BFGL-NGS-36241 0.714631 0.00033101 0.00057165
16 ARS-BFGL-NGS-36241 0.714631 BTA-40054-no-rs 0.715031 9.15e-06 1e-08
16 BTA-40054-no-rs 0.715031 BTB-00660594 0.715883 0.0014468 0.00085912
16 BTB-00660594 0.715883 BTB-00660988 0.718148 0.00132239 0.0006262
16 BTB-00660988 0.718148 ARS-BFGL-NGS-36880 0.718395 0.0002139 0.00025275
16 ARS-BFGL-NGS-36880 0.718395 ARS-BFGL-NGS-84624 0.719049 0.00037295 0.0004576
16 ARS-BFGL-NGS-84624 0.719049 BTA-39866-no-rs 0.719249 0.00013431 0.00040416
16 BTA-39866-no-rs 0.719249 ARS-BFGL-NGS-64329 0.719771 0.00077451 0.00080786
16 ARS-BFGL-NGS-64329 0.719771 Hapmap55487-rs29023215 0.72 0.00046162 0
16 Hapmap55487-rs29023215 0.72 ARS-BFGL-NGS-106233 0.720251 0.000428 9e-08
16 ARS-BFGL-NGS-106233 0.720251 BTB-00661933 0.721052 0.00014955 0.00020129
16 BTB-00661933 0.721052 Hapmap51565-BTA-122868 0.721462 0 0
16 Hapmap51565-BTA-122868 0.721462 Hapmap48746-BTA-40116 0.723836 0.00413958 0.00214464
16 Hapmap48746-BTA-40116 0.723836 BTB-00661744 0.724077 2.081e-05 7e-08
16 BTB-00661744 0.724077 ARS-BFGL-NGS-20274 0.724352 0.00064853 4.775e-05
16 ARS-BFGL-NGS-20274 0.724352 BTB-00661682 0.725291 0.00071654 0.00230012
16 BTB-00661682 0.725291 UA-IFASA-8461 0.72552 0.00023622 7.13e-06
16 UA-IFASA-8461 0.72552 ARS-BFGL-NGS-32521 0.726118 0.00041951 0.00129369
16 ARS-BFGL-NGS-32521 0.726118 ARS-BFGL-NGS-101590 0.726523 0.00011777 0.00044879
16 ARS-BFGL-NGS-101590 0.726523 ARS-BFGL-NGS-114089 0.726847 7.078e-05 6.382e-05
16 ARS-BFGL-NGS-114089 0.726847 BTB-00661215 0.727222 0.00035198 0.00060726
16 BTB-00661215 0.727222 BTB-01403623 0.728793 0.00173534 0.00257274
16 BTB-01403623 0.728793 BTB-01586733 0.729252 0.00015598 0.00023464
16 BTB-01586733 0.729252 ARS-BFGL-NGS-64868 0.729479 0.00010399 0.00136907
16 ARS-BFGL-NGS-64868 0.729479 Hapmap40214-BTA-29984 0.731671 0.00370286 0.00259384
16 Hapmap40214-BTA-29984 0.731671 Hapmap39023-BTA-39937 0.732579 0.00292347 0.0017281
16 Hapmap39023-BTA-39937 0.732579 Hapmap40287-BTA-39919 0.735085 0.00245985 0.00121322
16 Hapmap40287-BTA-39919 0.735085 Hapmap29977-BTA-131179 0.735631 0.00038538 0
16 Hapmap29977-BTA-131179 0.735631 Hapmap48744-BTA-39945 0.735999 4.76e-06 3.4e-07
16 Hapmap48744-BTA-39945 0.735999 BTA-39939-no-rs 0.736229 0.00044394 0.00066229
16 BTA-39939-no-rs 0.736229 ARS-BFGL-NGS-92942 0.737919 0.00354792 0.00381275
16 ARS-BFGL-NGS-92942 0.737919 BTB-00657518 0.739692 0.0037645 0.00714575
16 BTB-00657518 0.739692 ARS-BFGL-NGS-16705 0.739928 0.00047621 0.00031336
16 ARS-BFGL-NGS-16705 0.739928 ARS-BFGL-NGS-67819 0.7402 0.00015192 4.69e-06
16 ARS-BFGL-NGS-67819 0.7402 ARS-BFGL-NGS-75819 0.740413 5.023e-05 6.5e-07
16 ARS-BFGL-NGS-75819 0.740413 ARS-BFGL-NGS-11391 0.740934 1e-08 0.00057134
16 ARS-BFGL-NGS-11391 0.740934 ARS-BFGL-NGS-52928 0.741268 0 1e-07
16 ARS-BFGL-NGS-52928 0.741268 ARS-BFGL-NGS-85980 0.741856 0.00025938 0.00028987
16 ARS-BFGL-NGS-85980 0.741856 BTB-00186125 0.742235 7.28e-06 2.3e-07
16 BTB-00186125 0.742235 BTB-01570018 0.743254 0.00134424 0.00011286
16 BTB-01570018 0.743254 ARS-BFGL-NGS-80709 0.743765 0.00053282 0.00086773
16 ARS-BFGL-NGS-80709 0.743765 ARS-BFGL-NGS-17574 0.744119 0.00103342 0
16 ARS-BFGL-NGS-17574 0.744119 ARS-BFGL-NGS-115312 0.744699 0.00014136 0.00099127
16 ARS-BFGL-NGS-115312 0.744699 ARS-BFGL-NGS-12995 0.745205 0.00172073 0.00169206
16 ARS-BFGL-NGS-12995 0.745205 Hapmap43538-BTA-26895 0.746431 0.00853048 0.00165589
16 Hapmap43538-BTA-26895 0.746431 ARS-BFGL-NGS-117855 0.747023 1.625e-05 0.00047237
16 ARS-BFGL-NGS-117855 0.747023 Hapmap59722-rs29025401 0.748535 0.00319361 0.00263053
16 Hapmap59722-rs29025401 0.748535 ARS-BFGL-NGS-17566 0.74877 0 0
16 ARS-BFGL-NGS-17566 0.74877 ARS-BFGL-NGS-59645 0.748989 0 0
16 ARS-BFGL-NGS-59645 0.748989 BTA-51931-no-rs 0.749609 0.00412847 0.0017181
16 BTA-51931-no-rs 0.749609 ARS-BFGL-NGS-109452 0.749836 1.2e-07 0
16 ARS-BFGL-NGS-109452 0.749836 Hapmap47981-BTA-51932 0.75032 0.00254787 0.00069207
16 Hapmap47981-BTA-51932 0.75032 ARS-BFGL-NGS-49089 0.750623 0.00018052 0.00089899
16 ARS-BFGL-NGS-49089 0.750623 ARS-BFGL-NGS-90340 0.752277 0.00542367 0.0020372
16 ARS-BFGL-NGS-90340 0.752277 ARS-BFGL-NGS-74380 0.752557 0.00731761 0.00097031
16 ARS-BFGL-NGS-74380 0.752557 BTB-00662365 0.75287 3.498e-05 0.00053242
16 BTB-00662365 0.75287 ARS-BFGL-NGS-38175 0.753593 0.00119362 0.00040325
16 ARS-BFGL-NGS-38175 0.753593 ARS-BFGL-NGS-103526 0.753852 0 0.00026897
16 ARS-BFGL-NGS-103526 0.753852 BTA-40140-no-rs 0.754334 5.42e-05 0
16 BTA-40140-no-rs 0.754334 Hapmap48320-BTA-40139 0.755936 0.00431993 0.00131509
16 Hapmap48320-BTA-40139 0.755936 UA-IFASA-9698 0.756179 0.00038221 2.11e-06
16 UA-IFASA-9698 0.756179 BTB-02013769 0.757708 0.00995638 0.00278443
16 BTB-02013769 0.757708 ARS-BFGL-NGS-45653 0.759237 0.00060038 0.00032364
16 ARS-BFGL-NGS-45653 0.759237 BTB-01698874 0.760334 0.00856361 0.00275665
16 BTB-01698874 0.760334 ARS-BFGL-NGS-73960 0.761146 0.00037942 1.7e-07
16 ARS-BFGL-NGS-73960 0.761146 Hapmap60572-rs29010980 0.762509 0.00153826 0.00042625
16 Hapmap60572-rs29010980 0.762509 Hapmap50679-BTA-40141 0.763384 0.00240696 0.00067803
16 Hapmap50679-BTA-40141 0.763384 ARS-BFGL-NGS-115348 0.76379 8.214e-05 5.9e-07
16 ARS-BFGL-NGS-115348 0.76379 ARS-BFGL-NGS-30589 0.764085 0.0019239 0.00067725
16 ARS-BFGL-NGS-30589 0.764085 ARS-BFGL-NGS-56 0.764378 8.732e-05 0
16 ARS-BFGL-NGS-56 0.764378 Hapmap42128-BTA-19809 0.764957 0.00035257 0
16 Hapmap42128-BTA-19809 0.764957 Hapmap32879-BTA-19804 0.76544 1.3e-07 1e-08
16 Hapmap32879-BTA-19804 0.76544 ARS-BFGL-NGS-60247 0.766601 0.00071087 7.501e-05
16 ARS-BFGL-NGS-60247 0.766601 ARS-BFGL-NGS-60465 0.767311 0.00326725 0.00025041
16 ARS-BFGL-NGS-60465 0.767311 BTB-01299394 0.767877 0.00115969 0
16 BTB-01299394 0.767877 Hapmap46999-BTA-40226 0.768373 0.00161534 0
16 Hapmap46999-BTA-40226 0.768373 BTA-21401-no-rs 0.770121 0.00317991 0.00144867
16 BTA-21401-no-rs 0.770121 ARS-BFGL-NGS-100268 0.770844 0.00150997 1.796e-05
16 ARS-BFGL-NGS-100268 0.770844 BTA-06911-no-rs 0.77136 0.00165582 0.00074554
16 BTA-06911-no-rs 0.77136 BTB-00663340 0.772094 0.00237521 1.1e-07
16 BTB-00663340 0.772094 BTB-01584700 0.772349 0.00019447 0.00015049
16 BTB-01584700 0.772349 Hapmap39526-BTA-95520 0.774991 0.00835435 0.00215671
16 Hapmap39526-BTA-95520 0.774991 BTB-01062585 0.776968 0.00247872 0.00322114
16 BTB-01062585 0.776968 ARS-BFGL-NGS-102699 0.777353 9.23e-05 0.00010926
16 ARS-BFGL-NGS-102699 0.777353 ARS-BFGL-NGS-41763 0.777725 0.0006637 0.00129946
16 ARS-BFGL-NGS-41763 0.777725 ARS-BFGL-NGS-116702 0.777975 0.00028334 3.899e-05
16 ARS-BFGL-NGS-116702 0.777975 BTB-01062167 0.778244 0.00215969 0.00124432
16 BTB-01062167 0.778244 ARS-BFGL-NGS-100851 0.778511 4.799e-05 1.036e-05
16 ARS-BFGL-NGS-100851 0.778511 ARS-BFGL-NGS-36059 0.779733 0.00239741 0.00178199
16 ARS-BFGL-NGS-36059 0.779733 BTB-01062025 0.780037 1.769e-05 8.551e-05
16 BTB-01062025 0.780037 Hapmap25860-BTA-150580 0.780337 0.0012856 0.00014651
16 Hapmap25860-BTA-150580 0.780337 ARS-BFGL-NGS-77702 0.780871 0.002174 0.00026249
16 ARS-BFGL-NGS-77702 0.780871 ARS-BFGL-NGS-94512 0.781217 0.00376924 0.00258275
16 ARS-BFGL-NGS-94512 0.781217 BTB-01061856 0.7818 0.00035274 0.00020739
16 BTB-01061856 0.7818 ARS-BFGL-NGS-42222 0.782046 1.407e-05 0.00052852
16 ARS-BFGL-NGS-42222 0.782046 ARS-BFGL-NGS-1297 0.782852 0.00568954 0.0004714
16 ARS-BFGL-NGS-1297 0.782852 Hapmap41692-BTA-95532 0.784416 0.00025468 0.00041536
16 Hapmap41692-BTA-95532 0.784416 UA-IFASA-2353 0.784512 8.3e-07 0.0001493
16 UA-IFASA-2353 0.784512 BTA-95562-no-rs 0.784835 0.00097775 0.00049133
16 BTA-95562-no-rs 0.784835 ARS-BFGL-NGS-31481 0.785394 0.00264124 0.00166067
16 ARS-BFGL-NGS-31481 0.785394 BTA-40219-no-rs 0.786039 0.00023833 0.00018579
16 BTA-40219-no-rs 0.786039 Hapmap41254-BTA-40217 0.786369 2.844e-05 0.00020577
16 Hapmap41254-BTA-40217 0.786369 Hapmap40216-BTA-40208 0.787947 0.0047029 0.00091092
16 Hapmap40216-BTA-40208 0.787947 ARS-BFGL-NGS-72420 0.788195 0 0
16 ARS-BFGL-NGS-72420 0.788195 ARS-USMARC-Parent-DQ846695-no-rs 0.788251 3.88e-06 0
16 ARS-USMARC-Parent-DQ846695-no-rs 0.788251 ARS-BFGL-NGS-93660 0.788957 0.00082127 0.00049491
16 ARS-BFGL-NGS-93660 0.788957 ARS-BFGL-NGS-52551 0.789368 0.0001519 0.00029872
16 ARS-BFGL-NGS-52551 0.789368 BTB-01780804 0.798627 0.01787602 0.00415922
16 BTB-01780804 0.798627 BTA-96884-no-rs 0.80002 0.00269381 0.00064519
16 BTA-96884-no-rs 0.80002 ARS-BFGL-NGS-93176 0.800241 8.568e-05 4.79e-06
17 BTB-01851867 0.001332 BTB-01927707 0.001698 0 1e-08
17 BTB-01927707 0.001698 ARS-BFGL-NGS-24459 0.002101 0.00014699 0.00152412
17 ARS-BFGL-NGS-24459 0.002101 ARS-BFGL-NGS-101749 0.002964 0.00044353 4.455e-05
17 ARS-BFGL-NGS-101749 0.002964 Hapmap41531-BTA-40863 0.00475 0.00046751 0.00035171
17 Hapmap41531-BTA-40863 0.00475 Hapmap54135-rs29019936 0.005893 0.00016464 0
17 Hapmap54135-rs29019936 0.005893 ARS-BFGL-NGS-111865 0.006719 0 1.872e-05
17 ARS-BFGL-NGS-111865 0.006719 BTB-02009238 0.009414 0.00013029 0.00062392
17 BTB-02009238 0.009414 Hapmap49826-BTA-100596 0.009769 6.71e-06 6.865e-05
17 Hapmap49826-BTA-100596 0.009769 ARS-BFGL-NGS-15395 0.011923 0.00071028 0.00088331
17 ARS-BFGL-NGS-15395 0.011923 ARS-BFGL-NGS-45119 0.012774 0.00063792 0.00114034
17 ARS-BFGL-NGS-45119 0.012774 BTB-01157350 0.013384 6.519e-05 4.233e-05
17 BTB-01157350 0.013384 ARS-BFGL-NGS-93031 0.013617 5.74e-06 1e-08
17 ARS-BFGL-NGS-93031 0.013617 Hapmap48602-BTA-109848 0.01417 0.00017001 0
17 Hapmap48602-BTA-109848 0.01417 BTB-01770532 0.015057 0.00102416 0.00142905
17 BTB-01770532 0.015057 Hapmap43464-BTA-111790 0.016908 0.00049091 5.14e-06
17 Hapmap43464-BTA-111790 0.016908 ARS-BFGL-BAC-33412 0.017336 2.395e-05 0.00080492
17 ARS-BFGL-BAC-33412 0.017336 BTB-01760129 0.018061 0.00015183 0.00041581
17 BTB-01760129 0.018061 BTB-01855576 0.018286 0 0
17 BTB-01855576 0.018286 Hapmap60791-rs29018318 0.01994 0.00049705 0.00119803
17 Hapmap60791-rs29018318 0.01994 ARS-USMARC-540 0.020905 4.94e-06 0.00065845
17 ARS-USMARC-540 0.020905 BTB-01449499 0.021602 0.00052984 0.00525678
17 BTB-01449499 0.021602 BTB-00664095 0.024499 0.00143521 0.00066949
17 BTB-00664095 0.024499 BTB-00664072 0.024684 4.169e-05 0.00081775
17 BTB-00664072 0.024684 BTA-40708-no-rs 0.025382 0.00020122 0.00124378
17 BTA-40708-no-rs 0.025382 BTA-90683-no-rs 0.027464 0.00401131 0.00143307
17 BTA-90683-no-rs 0.027464 BTA-41828-no-rs 0.027667 0 0
17 BTA-41828-no-rs 0.027667 ARS-BFGL-NGS-21141 0.028993 0.00084542 0.00140799
17 ARS-BFGL-NGS-21141 0.028993 Hapmap39997-BTA-42072 0.029221 7e-08 0
17 Hapmap39997-BTA-42072 0.029221 ARS-BFGL-NGS-21149 0.029568 0.00051744 0
17 ARS-BFGL-NGS-21149 0.029568 Hapmap51140-BTA-109607 0.03006 0.00525512 0.00182989
17 Hapmap51140-BTA-109607 0.03006 BTA-109611-no-rs 0.030272 0.00019241 0.0008597
17 BTA-109611-no-rs 0.030272 ARS-BFGL-NGS-119593 0.030893 0 0
17 ARS-BFGL-NGS-119593 0.030893 BTA-89511-no-rs 0.031161 0.00029806 0.00056047
17 BTA-89511-no-rs 0.031161 BTA-41640-no-rs 0.032065 0.00031284 2e-08
17 BTA-41640-no-rs 0.032065 ARS-BFGL-NGS-38952 0.032431 0.00082767 0
17 ARS-BFGL-NGS-38952 0.032431 Hapmap48326-BTA-41656 0.032634 0.00034797 1e-08
17 Hapmap48326-BTA-41656 0.032634 ARS-BFGL-NGS-38125 0.03325 0.00056617 5.86e-06
17 ARS-BFGL-NGS-38125 0.03325 ARS-BFGL-NGS-80569 0.034569 0.00222883 0.00253679
17 ARS-BFGL-NGS-80569 0.034569 BTB-01782545 0.03609 0.00124057 0.00071485
17 BTB-01782545 0.03609 BTA-40656-no-rs 0.037264 0.00401628 0.00311515
17 BTA-40656-no-rs 0.037264 ARS-BFGL-NGS-108037 0.038016 0.00036107 0.00076991
17 ARS-BFGL-NGS-108037 0.038016 ARS-BFGL-NGS-102835 0.038601 0.00039497 2.21e-05
17 ARS-BFGL-NGS-102835 0.038601 ARS-BFGL-NGS-66748 0.038843 1.5e-07 0.00015519
17 ARS-BFGL-NGS-66748 0.038843 ARS-BFGL-NGS-107082 0.039489 2.28e-06 1.4e-05
17 ARS-BFGL-NGS-107082 0.039489 ARS-BFGL-NGS-37528 0.040726 0.00126628 0.0001296
17 ARS-BFGL-NGS-37528 0.040726 ARS-BFGL-NGS-100229 0.04158 0.00118873 0.00055587
17 ARS-BFGL-NGS-100229 0.04158 BTB-00667579 0.042236 0.00200851 0.00194207
17 BTB-00667579 0.042236 BTA-41349-no-rs 0.042716 0.00032752 3.19e-06
17 BTA-41349-no-rs 0.042716 ARS-BFGL-NGS-4368 0.043078 0 0
17 ARS-BFGL-NGS-4368 0.043078 ARS-BFGL-NGS-95434 0.043481 0.0005717 7.4e-07
17 ARS-BFGL-NGS-95434 0.043481 ARS-BFGL-NGS-11818 0.043941 0.00414373 0.00346986
17 ARS-BFGL-NGS-11818 0.043941 ARS-BFGL-NGS-110680 0.044242 0.00012758 0.00032701
17 ARS-BFGL-NGS-110680 0.044242 ARS-BFGL-NGS-113593 0.044507 0.00050796 1e-06
17 ARS-BFGL-NGS-113593 0.044507 ARS-BFGL-NGS-11273 0.045569 0.00100872 0.00069456
17 ARS-BFGL-NGS-11273 0.045569 ARS-BFGL-NGS-68737 0.04673 0.00163249 0.0012306
17 ARS-BFGL-NGS-68737 0.04673 BTB-00667048 0.046984 0.00020945 0.00059083
17 BTB-00667048 0.046984 Hapmap49159-BTA-41147 0.047485 8.1e-07 1.29e-05
17 Hapmap49159-BTA-41147 0.047485 BTB-00667169 0.047724 5.8e-07 0
17 BTB-00667169 0.047724 BTB-00667263 0.047821 7.4e-07 0
17 BTB-00667263 0.047821 BTB-00668797 0.048251 0 0
17 BTB-00668797 0.048251 ARS-BFGL-NGS-98990 0.048871 0.00016956 0.00022343
17 ARS-BFGL-NGS-98990 0.048871 BTA-41742-no-rs 0.049156 0.0003425 0.00026385
17 BTA-41742-no-rs 0.049156 ARS-BFGL-NGS-77485 0.049486 0.00133517 0.00056276
17 ARS-BFGL-NGS-77485 0.049486 BTB-00669259 0.049731 8.9e-07 0.00086599
17 BTB-00669259 0.049731 Hapmap47218-BTA-21816 0.050013 0.00215896 0.00194557
17 Hapmap47218-BTA-21816 0.050013 ARS-BFGL-NGS-113108 0.051187 9.77e-05 2.125e-05
17 ARS-BFGL-NGS-113108 0.051187 BTB-00664573 0.051736 2.5e-07 7.757e-05
17 BTB-00664573 0.051736 BTA-42150-no-rs 0.052104 0.00180802 0.00160696
17 BTA-42150-no-rs 0.052104 ARS-BFGL-NGS-118611 0.053758 0.00053325 0
17 ARS-BFGL-NGS-118611 0.053758 Hapmap32037-BTA-131237 0.053981 0.00024008 4.134e-05
17 Hapmap32037-BTA-131237 0.053981 ARS-BFGL-NGS-113111 0.054632 0.00103236 0.00120779
17 ARS-BFGL-NGS-113111 0.054632 ARS-BFGL-NGS-104962 0.055056 6.094e-05 2.9e-07
17 ARS-BFGL-NGS-104962 0.055056 ARS-BFGL-NGS-24849 0.055299 0 0
17 ARS-BFGL-NGS-24849 0.055299 Hapmap42932-BTA-40423 0.056094 0.00097566 0.00078561
17 Hapmap42932-BTA-40423 0.056094 ARS-BFGL-NGS-104289 0.056795 0.00228874 0.00173405
17 ARS-BFGL-NGS-104289 0.056795 ARS-BFGL-NGS-76995 0.057285 6.2e-07 0.00077575
17 ARS-BFGL-NGS-76995 0.057285 ARS-BFGL-NGS-104501 0.05808 0.00131676 0.00110869
17 ARS-BFGL-NGS-104501 0.05808 ARS-BFGL-NGS-38059 0.058439 0.00147802 7e-08
17 ARS-BFGL-NGS-38059 0.058439 ARS-BFGL-NGS-16970 0.058673 0.00032786 0.00069328
17 ARS-BFGL-NGS-16970 0.058673 BTB-01002430 0.05896 0.00040806 0.0008496
17 BTB-01002430 0.05896 ARS-BFGL-NGS-18139 0.059229 0.0003188 0.00050875
17 ARS-BFGL-NGS-18139 0.059229 ARS-BFGL-NGS-39467 0.059992 0.00037903 0.00098119
17 ARS-BFGL-NGS-39467 0.059992 BTA-30061-no-rs 0.060398 0.00035294 0.00027096
17 BTA-30061-no-rs 0.060398 ARS-BFGL-NGS-26906 0.060789 5.3e-06 0.00027007
17 ARS-BFGL-NGS-26906 0.060789 ARS-BFGL-NGS-87239 0.061187 1.82e-06 9.8e-07
17 ARS-BFGL-NGS-87239 0.061187 ARS-BFGL-NGS-4064 0.061829 0.00015509 2.5e-07
17 ARS-BFGL-NGS-4064 0.061829 ARS-BFGL-NGS-30159 0.062043 3.88e-06 8e-08
17 ARS-BFGL-NGS-30159 0.062043 Hapmap51728-BTA-41894 0.063917 0.00372076 0.00044079
17 Hapmap51728-BTA-41894 0.063917 Hapmap32996-BTA-131276 0.064472 3.631e-05 0.00013963
17 Hapmap32996-BTA-131276 0.064472 BTB-00670110 0.06656 0.00148684 0.00262313
17 BTB-00670110 0.06656 ARS-BFGL-NGS-20893 0.066842 2e-08 0
17 ARS-BFGL-NGS-20893 0.066842 BTA-42041-no-rs 0.067605 0.00042217 0.00017881
17 BTA-42041-no-rs 0.067605 Hapmap32304-BTA-135553 0.06802 0.00156373 0.00090882
17 Hapmap32304-BTA-135553 0.06802 ARS-BFGL-NGS-111463 0.069923 0.00022633 1e-08
17 ARS-BFGL-NGS-111463 0.069923 ARS-BFGL-NGS-5880 0.071324 0.00081308 8.407e-05
17 ARS-BFGL-NGS-5880 0.071324 ARS-BFGL-BAC-27368 0.071574 0 0
17 ARS-BFGL-BAC-27368 0.071574 BTA-86110-no-rs 0.072697 0.00100716 0.00040402
17 BTA-86110-no-rs 0.072697 BTA-14305-no-rs 0.073068 0 0
17 BTA-14305-no-rs 0.073068 BTA-86112-no-rs 0.073299 0 0
17 BTA-86112-no-rs 0.073299 BTA-86115-no-rs 0.073583 0 0
17 BTA-86115-no-rs 0.073583 BTB-01381100 0.073891 0.00022614 2e-08
17 BTB-01381100 0.073891 BTA-86119-no-rs 0.074488 0.00056074 0.00017824
17 BTA-86119-no-rs 0.074488 Hapmap34622-BES10_Contig518_1595 0.074859 3.308e-05 0.00028395
17 Hapmap34622-BES10_Contig518_1595 0.074859 BTB-01311082 0.075407 0.00360127 5.2e-06
17 BTB-01311082 0.075407 ARS-BFGL-NGS-59699 0.075715 1e-08 3e-08
17 ARS-BFGL-NGS-59699 0.075715 ARS-BFGL-BAC-27353 0.076803 0.00397364 0.0019653
17 ARS-BFGL-BAC-27353 0.076803 ARS-BFGL-BAC-27352 0.077701 0.00417132 0.00099471
17 ARS-BFGL-BAC-27352 0.077701 BTB-01817680 0.07899 0.00057514 0.00023225
17 BTB-01817680 0.07899 BTB-01298431 0.079347 0.00466357 0.00352426
17 BTB-01298431 0.079347 BTB-01298415 0.079602 0.0002541 5.137e-05
17 BTB-01298415 0.079602 BTA-122662-no-rs 0.080122 0.00256222 0.00036807
17 BTA-122662-no-rs 0.080122 ARS-BFGL-NGS-23297 0.080411 0.00045146 1.88e-06
17 ARS-BFGL-NGS-23297 0.080411 ARS-BFGL-NGS-55629 0.083459 0.00835399 0.00347799
17 ARS-BFGL-NGS-55629 0.083459 BTB-01152976 0.083974 0.00168294 0.00099854
17 BTB-01152976 0.083974 ARS-BFGL-NGS-114713 0.085352 0.0045015 0.00267242
17 ARS-BFGL-NGS-114713 0.085352 BTB-01152618 0.085754 0.00052723 0.00065193
17 BTB-01152618 0.085754 Hapmap50530-BTA-99235 0.086039 0.00142335 0.0038325
17 Hapmap50530-BTA-99235 0.086039 ARS-BFGL-NGS-101525 0.086311 0 0
17 ARS-BFGL-NGS-101525 0.086311 BTB-01152492 0.086736 0.00056566 0.00097294
17 BTB-01152492 0.086736 BTA-99248-no-rs 0.087293 0.00071682 0.00055004
17 BTA-99248-no-rs 0.087293 Hapmap41863-BTA-42046 0.088809 0.00112486 0.00131485
17 Hapmap41863-BTA-42046 0.088809 BTA-42045-no-rs 0.089464 0.00055819 0.00329178
17 BTA-42045-no-rs 0.089464 ARS-BFGL-BAC-33747 0.089806 6.921e-05 0.001418
17 ARS-BFGL-BAC-33747 0.089806 BTB-00670359 0.090142 0 0.00026597
17 BTB-00670359 0.090142 ARS-BFGL-NGS-110759 0.090596 0.00105423 0.00012289
17 ARS-BFGL-NGS-110759 0.090596 ARS-BFGL-NGS-118319 0.091321 0.00015259 0.00150398
17 ARS-BFGL-NGS-118319 0.091321 ARS-BFGL-NGS-22496 0.091904 0.00189447 0.00089582
17 ARS-BFGL-NGS-22496 0.091904 Hapmap49561-BTA-29504 0.092209 4e-08 0
17 Hapmap49561-BTA-29504 0.092209 ARS-BFGL-NGS-43717 0.092467 0 0
17 ARS-BFGL-NGS-43717 0.092467 Hapmap55983-rs29021736 0.092741 0.00024272 0
17 Hapmap55983-rs29021736 0.092741 BTB-01831006 0.093276 0.00133112 0.00241518
17 BTB-01831006 0.093276 BTA-100207-no-rs 0.09479 0.00121537 0.00182147
17 BTA-100207-no-rs 0.09479 ARS-BFGL-NGS-40131 0.09553 8.072e-05 0.00031236
17 ARS-BFGL-NGS-40131 0.09553 ARS-BFGL-NGS-114953 0.096008 6.023e-05 1.9e-07
17 ARS-BFGL-NGS-114953 0.096008 BTA-42058-no-rs 0.09655 0.00044478 1.597e-05
17 BTA-42058-no-rs 0.09655 BTB-00670675 0.097457 0.00081159 0.00041139
17 BTB-00670675 0.097457 ARS-BFGL-NGS-10560 0.097684 0.00017892 0
17 ARS-BFGL-NGS-10560 0.097684 BTB-00670506 0.097962 9.831e-05 0.00022469
17 BTB-00670506 0.097962 Hapmap6261-BTA-42054 0.098245 5e-08 0.00030485
17 Hapmap6261-BTA-42054 0.098245 Hapmap36789-SCAFFOLD190171_16889 0.098623 0 0
17 Hapmap36789-SCAFFOLD190171_16889 0.098623 ARS-BFGL-NGS-117428 0.098885 0.00101165 0.00056616
17 ARS-BFGL-NGS-117428 0.098885 ARS-BFGL-BAC-34362 0.099092 0.00142124 0.00065977
17 ARS-BFGL-BAC-34362 0.099092 Hapmap42209-BTA-42081 0.099863 0.00072845 0.00029698
17 Hapmap42209-BTA-42081 0.099863 Hapmap54228-rs29017541 0.100505 0.00079119 0.00056002
17 Hapmap54228-rs29017541 0.100505 ARS-BFGL-NGS-14166 0.101291 0.00361292 0.00183806
17 ARS-BFGL-NGS-14166 0.101291 BTB-00670806 0.101531 0.00046634 3.8e-07
17 BTB-00670806 0.101531 ARS-BFGL-NGS-113821 0.101762 0.00437969 0.00389756
17 ARS-BFGL-NGS-113821 0.101762 ARS-BFGL-BAC-34372 0.102512 0.00080289 0.00022755
17 ARS-BFGL-BAC-34372 0.102512 ARS-BFGL-NGS-40665 0.103175 0.00439325 0.000821
17 ARS-BFGL-NGS-40665 0.103175 ARS-BFGL-NGS-22126 0.10344 0.00104495 0.00226724
17 ARS-BFGL-NGS-22126 0.10344 BTA-42074-no-rs 0.104022 0.00048207 0
17 BTA-42074-no-rs 0.104022 Hapmap52387-rs29021226 0.104386 3e-08 0
17 Hapmap52387-rs29021226 0.104386 Hapmap40124-BTA-42067 0.10516 1.61e-05 0
17 Hapmap40124-BTA-42067 0.10516 ARS-BFGL-NGS-112310 0.105481 0.00258083 1e-08
17 ARS-BFGL-NGS-112310 0.105481 BTB-00670868 0.106186 0.00081805 0.00170019
17 BTB-00670868 0.106186 BTB-02004836 0.10764 0.00028055 0.00042362
17 BTB-02004836 0.10764 ARS-BFGL-NGS-80508 0.108143 0 0
17 ARS-BFGL-NGS-80508 0.108143 BTB-01441061 0.108419 0 0
17 BTB-01441061 0.108419 BTB-01440888 0.108619 0.00442465 0.00106928
17 BTB-01440888 0.108619 BTB-01440997 0.109286 0.00044459 0.00053936
17 BTB-01440997 0.109286 BTB-01440825 0.110565 0.00035559 0.0005252
17 BTB-01440825 0.110565 BTA-111694-no-rs 0.111471 0.00066337 0.00057684
17 BTA-111694-no-rs 0.111471 ARS-BFGL-NGS-102126 0.111737 0 0
17 ARS-BFGL-NGS-102126 0.111737 BTA-120039-no-rs 0.112221 0.00038676 0.00056077
17 BTA-120039-no-rs 0.112221 BTA-120038-no-rs 0.112431 4.22e-06 0.00031221
17 BTA-120038-no-rs 0.112431 ARS-BFGL-NGS-105289 0.11271 1.29e-06 0.001192
17 ARS-BFGL-NGS-105289 0.11271 BTB-01435781 0.113177 0.00249251 0.00017697
17 BTB-01435781 0.113177 ARS-BFGL-NGS-15402 0.113686 0.00075415 0.001323
17 ARS-BFGL-NGS-15402 0.113686 BTB-00671689 0.116741 0.0036335 0.00361799
17 BTB-00671689 0.116741 ARS-BFGL-NGS-8026 0.117789 0.00026737 0.00055511
17 ARS-BFGL-NGS-8026 0.117789 ARS-BFGL-NGS-67872 0.118172 3.34e-06 3.6e-07
17 ARS-BFGL-NGS-67872 0.118172 BTB-00316147 0.119831 0.00099421 0.00041337
17 BTB-00316147 0.119831 BTB-00672157 0.1203 0.00102094 5e-08
17 BTB-00672157 0.1203 BTB-00671736 0.121276 0.00102257 0.0001223
17 BTB-00671736 0.121276 ARS-BFGL-NGS-31362 0.121758 0.00284211 0.00342514
17 ARS-BFGL-NGS-31362 0.121758 ARS-BFGL-NGS-3061 0.12231 0.00268436 0.00146031
17 ARS-BFGL-NGS-3061 0.12231 ARS-BFGL-NGS-39722 0.123815 0.00512034 0.00373852
17 ARS-BFGL-NGS-39722 0.123815 ARS-BFGL-NGS-10346 0.124036 8.514e-05 0.0004232
17 ARS-BFGL-NGS-10346 0.124036 BTA-42189-no-rs 0.124495 0.00170116 0.00023445
17 BTA-42189-no-rs 0.124495 ARS-BFGL-NGS-112833 0.125272 0.00117585 6.997e-05
17 ARS-BFGL-NGS-112833 0.125272 ARS-BFGL-NGS-62844 0.125521 5.34e-06 0.00019417
17 ARS-BFGL-NGS-62844 0.125521 ARS-BFGL-NGS-96040 0.126031 0.00098702 0.0004416
17 ARS-BFGL-NGS-96040 0.126031 ARS-BFGL-NGS-11383 0.127266 0.00262813 0.00302674
17 ARS-BFGL-NGS-11383 0.127266 ARS-BFGL-NGS-14291 0.128664 0.00222194 0.001446
17 ARS-BFGL-NGS-14291 0.128664 ARS-BFGL-NGS-82911 0.129142 0.00024311 3.2e-07
17 ARS-BFGL-NGS-82911 0.129142 Hapmap24693-BTA-156848 0.132088 0.000658 0.00151715
17 Hapmap24693-BTA-156848 0.132088 Hapmap26095-BTA-113931 0.132554 1e-08 0
17 Hapmap26095-BTA-113931 0.132554 Hapmap44014-BTA-119938 0.133464 0.00161092 0.00189876
17 Hapmap44014-BTA-119938 0.133464 BTA-113935-no-rs 0.135082 0.00290053 0.00140723
17 BTA-113935-no-rs 0.135082 BTA-19263-no-rs 0.137411 0.00497765 0.00484598
17 BTA-19263-no-rs 0.137411 ARS-BFGL-NGS-22174 0.137632 0.00044043 4.862e-05
17 ARS-BFGL-NGS-22174 0.137632 BTB-01297598 0.139022 0.00041808 0.0015449
17 BTB-01297598 0.139022 BTB-01297542 0.139419 0.00145686 0.00270405
17 BTB-01297542 0.139419 ARS-BFGL-NGS-14479 0.14266 0.00173706 0.00192052
17 ARS-BFGL-NGS-14479 0.14266 ARS-BFGL-NGS-82854 0.143553 4.593e-05 0
17 ARS-BFGL-NGS-82854 0.143553 BTB-00674339 0.144775 0.00124502 0.00176348
17 BTB-00674339 0.144775 ARS-BFGL-NGS-111363 0.145429 0.00062394 0.00038098
17 ARS-BFGL-NGS-111363 0.145429 BTB-00674231 0.146088 8.73e-06 0.00039213
17 BTB-00674231 0.146088 BTB-00674040 0.146605 0.00024266 0.00041256
17 BTB-00674040 0.146605 Hapmap47946-BTA-42208 0.147239 0.00234353 0.00074746
17 Hapmap47946-BTA-42208 0.147239 Hapmap60968-rs29016935 0.147896 0.00055967 9.1e-07
17 Hapmap60968-rs29016935 0.147896 BTB-00673952 0.148452 3.204e-05 0.00069926
17 BTB-00673952 0.148452 ARS-BFGL-NGS-26864 0.149254 0.00062984 0.00122589
17 ARS-BFGL-NGS-26864 0.149254 ARS-BFGL-NGS-87957 0.149713 4.036e-05 0.0004654
17 ARS-BFGL-NGS-87957 0.149713 ARS-BFGL-NGS-113029 0.150429 0.00025756 0.00036706
17 ARS-BFGL-NGS-113029 0.150429 BTA-106183-no-rs 0.150668 0.00033219 0.00022053
17 BTA-106183-no-rs 0.150668 BTA-106195-no-rs 0.150933 0 0
17 BTA-106195-no-rs 0.150933 ARS-BFGL-NGS-29973 0.151567 0.00036424 0.0003544
17 ARS-BFGL-NGS-29973 0.151567 BTA-106214-no-rs 0.15246 0.00087592 0.0005632
17 BTA-106214-no-rs 0.15246 ARS-BFGL-NGS-115453 0.153288 0.00028327 0.00028798
17 ARS-BFGL-NGS-115453 0.153288 BTA-106224-no-rs 0.153929 0 0
17 BTA-106224-no-rs 0.153929 Hapmap49806-BTA-95003 0.154565 1.722e-05 0.00083712
17 Hapmap49806-BTA-95003 0.154565 ARS-BFGL-NGS-11676 0.155057 0.00103222 0.00077966
17 ARS-BFGL-NGS-11676 0.155057 Hapmap43479-BTA-117143 0.156522 0.00384654 0.00314888
17 Hapmap43479-BTA-117143 0.156522 ARS-BFGL-NGS-11675 0.156865 0 0.00019062
17 ARS-BFGL-NGS-11675 0.156865 ARS-BFGL-BAC-34029 0.157163 0 0.00011053
17 ARS-BFGL-BAC-34029 0.157163 BTB-01082458 0.157414 0.00050436 0.0009774
17 BTB-01082458 0.157414 ARS-BFGL-NGS-7616 0.157794 0.00101873 0.00159959
17 ARS-BFGL-NGS-7616 0.157794 BTA-42235-no-rs 0.158028 0.00011763 0.0012647
17 BTA-42235-no-rs 0.158028 ARS-BFGL-NGS-112270 0.15874 0.00021025 0.00150189
17 ARS-BFGL-NGS-112270 0.15874 Hapmap30759-BTA-123220 0.161191 0.00409091 0.00519986
17 Hapmap30759-BTA-123220 0.161191 ARS-BFGL-NGS-102555 0.162432 0.00020028 0.00210103
17 ARS-BFGL-NGS-102555 0.162432 ARS-BFGL-NGS-116455 0.162636 9.127e-05 3.58e-06
17 ARS-BFGL-NGS-116455 0.162636 BTA-04207-rs29014570 0.16371 0.00086693 5.955e-05
17 BTA-04207-rs29014570 0.16371 ARS-BFGL-NGS-25938 0.163999 0.00258468 0.00241133
17 ARS-BFGL-NGS-25938 0.163999 ARS-BFGL-NGS-106367 0.164578 0.00013628 0.00018135
17 ARS-BFGL-NGS-106367 0.164578 ARS-BFGL-NGS-115776 0.164898 1.092e-05 0.00036258
17 ARS-BFGL-NGS-115776 0.164898 ARS-BFGL-NGS-35794 0.16571 0.00255968 0.00042251
17 ARS-BFGL-NGS-35794 0.16571 ARS-BFGL-NGS-40869 0.166463 0.00099757 0.0016992
17 ARS-BFGL-NGS-40869 0.166463 Hapmap42201-BTA-40420 0.168389 0.00470183 0.00472683
17 Hapmap42201-BTA-40420 0.168389 ARS-BFGL-NGS-17494 0.169568 0.00194544 0.00115002
17 ARS-BFGL-NGS-17494 0.169568 Hapmap30342-BTA-40411 0.170765 0.00225144 0.00226167
17 Hapmap30342-BTA-40411 0.170765 ARS-BFGL-NGS-28104 0.171286 7.711e-05 0.0003275
17 ARS-BFGL-NGS-28104 0.171286 ARS-BFGL-NGS-29011 0.171658 4.73e-06 0
17 ARS-BFGL-NGS-29011 0.171658 ARS-BFGL-NGS-7812 0.174115 0.00547708 0.00149913
17 ARS-BFGL-NGS-7812 0.174115 ARS-BFGL-NGS-34258 0.17622 0.00244101 0.00190402
17 ARS-BFGL-NGS-34258 0.17622 BTA-40442-no-rs 0.176642 0.00036714 0.00075558
17 BTA-40442-no-rs 0.176642 Hapmap50352-BTA-40559 0.177306 0.00323218 0.00274909
17 Hapmap50352-BTA-40559 0.177306 ARS-BFGL-NGS-106306 0.178322 0.00348494 0.003016
17 ARS-BFGL-NGS-106306 0.178322 Hapmap44236-BTA-40569 0.178795 0.00029921 8.586e-05
17 Hapmap44236-BTA-40569 0.178795 ARS-BFGL-NGS-11296 0.18059 0.00555179 0.00689512
17 ARS-BFGL-NGS-11296 0.18059 ARS-BFGL-NGS-38696 0.180915 0.00031942 1.407e-05
17 ARS-BFGL-NGS-38696 0.180915 ARS-BFGL-NGS-35622 0.181379 6.45e-05 0.00016385
17 ARS-BFGL-NGS-35622 0.181379 ARS-BFGL-NGS-116291 0.181851 0.00011936 0.00030712
17 ARS-BFGL-NGS-116291 0.181851 Hapmap39403-BTA-40429 0.182264 0.00072836 0.00068454
17 Hapmap39403-BTA-40429 0.182264 ARS-BFGL-NGS-29563 0.182661 0.00131476 0.00108445
17 ARS-BFGL-NGS-29563 0.182661 ARS-BFGL-NGS-24805 0.183773 0.00011423 0.0002732
17 ARS-BFGL-NGS-24805 0.183773 Hapmap51224-BTA-40595 0.184936 7.91e-06 0.00031535
17 Hapmap51224-BTA-40595 0.184936 BTA-25641-no-rs 0.18547 5.582e-05 0.00022423
17 BTA-25641-no-rs 0.18547 ARS-BFGL-NGS-66923 0.186004 0.00042845 3.292e-05
17 ARS-BFGL-NGS-66923 0.186004 ARS-BFGL-NGS-118491 0.186549 1.391e-05 0
17 ARS-BFGL-NGS-118491 0.186549 BTA-40599-no-rs 0.18698 0.00070294 0.00054446
17 BTA-40599-no-rs 0.18698 ARS-BFGL-BAC-34046 0.188739 0.00168122 0.00155759
17 ARS-BFGL-BAC-34046 0.188739 ARS-BFGL-BAC-35339 0.189252 0.00015691 0.00119879
17 ARS-BFGL-BAC-35339 0.189252 BTA-16055-no-rs 0.189581 0.00027854 0.0010742
17 BTA-16055-no-rs 0.189581 ARS-BFGL-NGS-102933 0.190025 0.00100801 0.00069828
17 ARS-BFGL-NGS-102933 0.190025 ARS-BFGL-NGS-36426 0.190336 5.022e-05 5.87e-06
17 ARS-BFGL-NGS-36426 0.190336 BTA-16045-no-rs 0.190722 0.00060254 0.00088952
17 BTA-16045-no-rs 0.190722 Hapmap51174-BTA-16044 0.191281 0.00110082 0.00281398
17 Hapmap51174-BTA-16044 0.191281 Hapmap48663-BTA-16043 0.191547 1e-08 1.232e-05
17 Hapmap48663-BTA-16043 0.191547 ARS-BFGL-NGS-94847 0.19218 7.277e-05 0.00033209
17 ARS-BFGL-NGS-94847 0.19218 Hapmap36622-SCAFFOLD35509_12491 0.192458 0.00074701 0.00051271
17 Hapmap36622-SCAFFOLD35509_12491 0.192458 Hapmap48748-BTA-40639 0.193155 0.00028531 0.00150366
17 Hapmap48748-BTA-40639 0.193155 Hapmap33065-BTA-16026 0.194365 0.00131081 0.00220713
17 Hapmap33065-BTA-16026 0.194365 BTB-01087937 0.194614 0.00062878 0.00110878
17 BTB-01087937 0.194614 ARS-BFGL-NGS-23824 0.194864 5e-08 0.00066885
17 ARS-BFGL-NGS-23824 0.194864 BTA-16014-no-rs 0.195814 0.002297 0.00142051
17 BTA-16014-no-rs 0.195814 ARS-BFGL-BAC-35343 0.196224 0.0009669 0.00028474
17 ARS-BFGL-BAC-35343 0.196224 Hapmap44352-BTA-16069 0.196613 0.00058948 0.00213966
17 Hapmap44352-BTA-16069 0.196613 BTA-91575-no-rs 0.197862 0.00204152 0.0023554
17 BTA-91575-no-rs 0.197862 ARS-BFGL-NGS-119157 0.199614 0.00010096 0.00042186
17 ARS-BFGL-NGS-119157 0.199614 ARS-BFGL-NGS-110834 0.200219 0 0
17 ARS-BFGL-NGS-110834 0.200219 ARS-BFGL-BAC-35952 0.201161 0.00053103 0.00082387
17 ARS-BFGL-BAC-35952 0.201161 BTA-105846-no-rs 0.202503 0.00144539 0.00044142
17 BTA-105846-no-rs 0.202503 Hapmap42781-BTA-105847 0.202797 7.41e-06 0.00043446
17 Hapmap42781-BTA-105847 0.202797 ARS-BFGL-NGS-59897 0.203199 0.00285359 1.621e-05
17 ARS-BFGL-NGS-59897 0.203199 Hapmap50680-BTA-40601 0.204299 0.00010749 0.00027494
17 Hapmap50680-BTA-40601 0.204299 BTA-40613-no-rs 0.204662 0.00068225 0.0001609
17 BTA-40613-no-rs 0.204662 ARS-BFGL-NGS-14591 0.205778 0.00467143 0.00210019
17 ARS-BFGL-NGS-14591 0.205778 Hapmap61007-rs29024666 0.206259 0 0
17 Hapmap61007-rs29024666 0.206259 Hapmap51443-BTA-40619 0.206823 0 0.00016852
17 Hapmap51443-BTA-40619 0.206823 ARS-BFGL-NGS-1485 0.207181 1.085e-05 3.8e-07
17 ARS-BFGL-NGS-1485 0.207181 BTA-21931-no-rs 0.207405 0.00020349 0.00050985
17 BTA-21931-no-rs 0.207405 ARS-BFGL-NGS-114860 0.207938 0.000588 6.56e-06
17 ARS-BFGL-NGS-114860 0.207938 ARS-BFGL-NGS-18128 0.211545 0.00076494 0.0005619
17 ARS-BFGL-NGS-18128 0.211545 BTA-113527-no-rs 0.211787 0.00020533 4e-08
17 BTA-113527-no-rs 0.211787 Hapmap58447-rs29021883 0.212136 0.00027055 0.00020402
17 Hapmap58447-rs29021883 0.212136 ARS-BFGL-BAC-35973 0.213495 0.00324643 0.00341027
17 ARS-BFGL-BAC-35973 0.213495 Hapmap50279-BTA-21688 0.213887 0.00152568 0.0007544
17 Hapmap50279-BTA-21688 0.213887 ARS-BFGL-NGS-40216 0.214337 0.00077772 0
17 ARS-BFGL-NGS-40216 0.214337 Hapmap48530-BTA-94531 0.215731 0.00116598 0.00039275
17 Hapmap48530-BTA-94531 0.215731 ARS-BFGL-NGS-28514 0.215877 2.99e-06 0
17 ARS-BFGL-NGS-28514 0.215877 ARS-BFGL-BAC-35962 0.217192 0.00227516 0.00034761
17 ARS-BFGL-BAC-35962 0.217192 BTA-111668-no-rs 0.220815 0.00444337 0.00222736
17 BTA-111668-no-rs 0.220815 Hapmap44530-BTA-19409 0.222225 0.00079884 0.00148261
17 Hapmap44530-BTA-19409 0.222225 Hapmap59999-rs29024254 0.222663 0.00024881 0.00046201
17 Hapmap59999-rs29024254 0.222663 ARS-BFGL-BAC-35969 0.225025 0.00876534 0.00495817
17 ARS-BFGL-BAC-35969 0.225025 Hapmap43260-BTA-40679 0.225374 4.3e-07 0.00049522
17 Hapmap43260-BTA-40679 0.225374 ARS-BFGL-NGS-42348 0.225583 0 0
17 ARS-BFGL-NGS-42348 0.225583 BTA-40659-no-rs 0.227891 0.00173595 0.00126267
17 BTA-40659-no-rs 0.227891 BTA-40652-no-rs 0.229628 0.00177598 0.0004961
17 BTA-40652-no-rs 0.229628 Hapmap51950-BTA-40650 0.229987 1.196e-05 8.249e-05
17 Hapmap51950-BTA-40650 0.229987 BTA-40649-no-rs 0.23043 0.00019925 0.0007159
17 BTA-40649-no-rs 0.23043 BTA-88834-no-rs 0.23107 0.00035961 0.00056137
17 BTA-88834-no-rs 0.23107 Hapmap36431-SCAFFOLD200017_11121 0.232913 4.504e-05 0.00054442
17 Hapmap36431-SCAFFOLD200017_11121 0.232913 ARS-BFGL-NGS-25840 0.233693 0.00046512 4e-08
17 ARS-BFGL-NGS-25840 0.233693 ARS-BFGL-NGS-18252 0.240795 0.00212366 0.00295671
17 ARS-BFGL-NGS-18252 0.240795 ARS-BFGL-NGS-88925 0.241153 0.0003417 0.00096715
17 ARS-BFGL-NGS-88925 0.241153 Hapmap51529-BTA-98713 0.242124 9.893e-05 0
17 Hapmap51529-BTA-98713 0.242124 Hapmap48970-BTA-98712 0.24328 0.0004643 0.00106149
17 Hapmap48970-BTA-98712 0.24328 ARS-BFGL-NGS-23409 0.244095 6e-06 8.341e-05
17 ARS-BFGL-NGS-23409 0.244095 BTA-90024-no-rs 0.244855 0.00027409 0.00185928
17 BTA-90024-no-rs 0.244855 ARS-BFGL-NGS-37940 0.245473 0.0002241 0.00108961
17 ARS-BFGL-NGS-37940 0.245473 Hapmap49611-BTA-44077 0.245649 0.00077468 0.00140645
17 Hapmap49611-BTA-44077 0.245649 ARS-BFGL-NGS-88447 0.246194 0.00077073 0.00059066
17 ARS-BFGL-NGS-88447 0.246194 Hapmap33840-BES7_Contig516_781 0.248045 0.0027983 0.00567652
17 Hapmap33840-BES7_Contig516_781 0.248045 ARS-BFGL-NGS-7546 0.25073 0.00175795 0.0023336
17 ARS-BFGL-NGS-7546 0.25073 ARS-BFGL-NGS-64944 0.25201 0.0016923 4.92e-06
17 ARS-BFGL-NGS-64944 0.25201 BTA-22770-no-rs 0.252518 0.00025514 0.00159246
17 BTA-22770-no-rs 0.252518 Hapmap39152-BTA-27712 0.253202 0.00055753 0.00136509
17 Hapmap39152-BTA-27712 0.253202 Hapmap51101-BTA-97588 0.254275 0.00275625 0.00213066
17 Hapmap51101-BTA-97588 0.254275 ARS-BFGL-BAC-18831 0.255909 0.00356149 0.00159102
17 ARS-BFGL-BAC-18831 0.255909 ARS-BFGL-NGS-40557 0.256197 0.00043528 3e-07
17 ARS-BFGL-NGS-40557 0.256197 Hapmap58142-rs29019796 0.256452 3.3e-07 1.4e-07
17 Hapmap58142-rs29019796 0.256452 ARS-BFGL-NGS-100397 0.257768 0.00015416 0.00066403
17 ARS-BFGL-NGS-100397 0.257768 Hapmap42541-BTA-40707 0.258074 1.95e-06 4.11e-06
17 Hapmap42541-BTA-40707 0.258074 ARS-BFGL-BAC-18843 0.258973 0.00035201 3.986e-05
17 ARS-BFGL-BAC-18843 0.258973 ARS-BFGL-NGS-107195 0.259778 0.00146999 0.00378641
17 ARS-BFGL-NGS-107195 0.259778 BTA-46636-no-rs 0.259978 0 0
17 BTA-46636-no-rs 0.259978 BTA-46637-no-rs 0.260223 0.00245029 0.00143738
17 BTA-46637-no-rs 0.260223 BTA-20062-no-rs 0.261352 0.00035563 0.00041465
17 BTA-20062-no-rs 0.261352 BTA-46662-no-rs 0.262921 0.0024858 0.00167167
17 BTA-46662-no-rs 0.262921 Hapmap41875-BTA-46663 0.263145 0 0
17 Hapmap41875-BTA-46663 0.263145 Hapmap60105-rs29016438 0.265666 0.00471985 0.00483362
17 Hapmap60105-rs29016438 0.265666 Hapmap43860-BTA-46675 0.266031 6.638e-05 0.00018914
17 Hapmap43860-BTA-46675 0.266031 UA-IFASA-5452 0.267084 0.0020057 3.45e-06
17 UA-IFASA-5452 0.267084 BTA-121991-no-rs 0.267789 0.00026391 3.3e-07
17 BTA-121991-no-rs 0.267789 Hapmap39898-BTA-18764 0.268838 0.00013359 0.00100431
17 Hapmap39898-BTA-18764 0.268838 ARS-BFGL-NGS-41451 0.271006 0.00360885 0.00138764
17 ARS-BFGL-NGS-41451 0.271006 Hapmap41156-BTA-112917 0.272074 0.00144473 0.00056475
17 Hapmap41156-BTA-112917 0.272074 BTA-28350-no-rs 0.272851 0.00104284 0.00039434
17 BTA-28350-no-rs 0.272851 Hapmap49944-BTA-28345 0.27306 3.044e-05 0.00014197
17 Hapmap49944-BTA-28345 0.27306 BTA-40735-no-rs 0.273934 0.00021248 4.2e-07
17 BTA-40735-no-rs 0.273934 BTA-40742-no-rs 0.276565 0.00038081 0.00068695
17 BTA-40742-no-rs 0.276565 Hapmap55423-rs29013623 0.277524 0.00142539 0.00048597
17 Hapmap55423-rs29013623 0.277524 ARS-BFGL-NGS-68295 0.278171 0.00234623 0.00165328
17 ARS-BFGL-NGS-68295 0.278171 BTB-01612776 0.278878 0.00010406 0.00072384
17 BTB-01612776 0.278878 Hapmap58096-rs29011314 0.279569 0.00187651 0.0022306
17 Hapmap58096-rs29011314 0.279569 Hapmap48604-BTA-110855 0.280598 0.00126809 0.00142275
17 Hapmap48604-BTA-110855 0.280598 ARS-BFGL-NGS-117518 0.280835 1.164e-05 0.00039582
17 ARS-BFGL-NGS-117518 0.280835 BTB-01731152 0.281485 0.00030975 0.00017906
17 BTB-01731152 0.281485 BTA-116871-no-rs 0.281963 0 0
17 BTA-116871-no-rs 0.281963 BTB-00101173 0.282547 0.00035423 0
17 BTB-00101173 0.282547 Hapmap34356-BES10_Contig428_724 0.282766 0.00014361 0
17 Hapmap34356-BES10_Contig428_724 0.282766 BTB-00101401 0.283603 0.00025095 0.00081825
17 BTB-00101401 0.283603 BTA-47941-no-rs 0.283978 0.00013486 0.00063304
17 BTA-47941-no-rs 0.283978 ARS-BFGL-NGS-23063 0.284432 0.0008489 0.00124784
17 ARS-BFGL-NGS-23063 0.284432 BTB-00676077 0.286379 0.00094954 0.0010853
17 BTB-00676077 0.286379 Hapmap39420-BTA-65875 0.287094 8.7e-07 0.0007444
17 Hapmap39420-BTA-65875 0.287094 ARS-BFGL-NGS-30992 0.289468 0.00045924 0.00019378
17 ARS-BFGL-NGS-30992 0.289468 ARS-BFGL-NGS-6317 0.28977 0.00010463 0.00020456
17 ARS-BFGL-NGS-6317 0.28977 ARS-BFGL-NGS-30118 0.290185 0.00052413 2.898e-05
17 ARS-BFGL-NGS-30118 0.290185 ARS-BFGL-BAC-32712 0.290566 0.00062971 0.00189077
17 ARS-BFGL-BAC-32712 0.290566 ARS-BFGL-NGS-44538 0.291905 0.00226525 0.00066494
17 ARS-BFGL-NGS-44538 0.291905 ARS-BFGL-NGS-34720 0.292152 2.7e-06 9e-08
17 ARS-BFGL-NGS-34720 0.292152 BTA-40811-no-rs 0.292521 1e-08 8.1e-07
17 BTA-40811-no-rs 0.292521 ARS-BFGL-NGS-118057 0.295144 4.606e-05 0.00091736
17 ARS-BFGL-NGS-118057 0.295144 ARS-USMARC-Parent-AY858890-rs29002256 0.295242 0 0
17 ARS-USMARC-Parent-AY858890-rs29002256 0.295242 ARS-BFGL-NGS-85191 0.295822 8.546e-05 0
17 ARS-BFGL-NGS-85191 0.295822 ARS-BFGL-NGS-27474 0.297625 8.096e-05 0.00046929
17 ARS-BFGL-NGS-27474 0.297625 ARS-USMARC-583 0.299233 3.08e-06 0.00024558
17 ARS-USMARC-583 0.299233 ARS-USMARC-547 0.299938 0.00047284 0.00088346
17 ARS-USMARC-547 0.299938 BTB-00676214 0.301274 0.00073642 0.00196796
17 BTB-00676214 0.301274 ARS-BFGL-NGS-61134 0.303061 0.0001449 0.00017757
17 ARS-BFGL-NGS-61134 0.303061 BTB-00675244 0.303964 1e-08 0
17 BTB-00675244 0.303964 BTB-01757364 0.304879 0.00020781 1.3e-07
17 BTB-01757364 0.304879 BTB-01869986 0.305666 0.0003203 0.00068705
17 BTB-01869986 0.305666 Hapmap49876-BTA-117729 0.305941 9.48e-06 5.75e-06
17 Hapmap49876-BTA-117729 0.305941 ARS-BFGL-NGS-96366 0.306675 0.00021292 0.00072525
17 ARS-BFGL-NGS-96366 0.306675 Hapmap48525-BTA-92345 0.30775 0.00088107 0.00032957
17 Hapmap48525-BTA-92345 0.30775 BTB-01426795 0.307982 0.00050921 1e-08
17 BTB-01426795 0.307982 Hapmap26728-BTA-153579 0.308459 0.00040228 0
17 Hapmap26728-BTA-153579 0.308459 Hapmap61049-rs29026582 0.30957 1.43e-05 0.00048258
17 Hapmap61049-rs29026582 0.30957 Hapmap43461-BTA-111472 0.310075 6.775e-05 1.8e-07
17 Hapmap43461-BTA-111472 0.310075 ARS-BFGL-NGS-37232 0.310627 0.00041089 0.00073864
17 ARS-BFGL-NGS-37232 0.310627 BTA-102389-no-rs 0.311708 5.333e-05 2.26e-06
17 BTA-102389-no-rs 0.311708 BTB-01394079 0.31577 0.00427942 0.00490722
17 BTB-01394079 0.31577 Hapmap29357-BTA-147904 0.316203 0.00127722 0.00108872
17 Hapmap29357-BTA-147904 0.316203 ARS-BFGL-NGS-38157 0.316655 0.00024264 1e-08
17 ARS-BFGL-NGS-38157 0.316655 BTB-01393971 0.317058 0.00054602 0.00182096
17 BTB-01393971 0.317058 Hapmap26155-BTA-147894 0.317358 0.00181002 0.00306259
17 Hapmap26155-BTA-147894 0.317358 BTB-02074017 0.318409 0.00016842 0.00026927
17 BTB-02074017 0.318409 BTB-01811453 0.318772 0 0
17 BTB-01811453 0.318772 ARS-BFGL-NGS-74608 0.319861 0.00021701 3.634e-05
17 ARS-BFGL-NGS-74608 0.319861 BTB-00782224 0.320301 7.377e-05 0.0008136
17 BTB-00782224 0.320301 Hapmap58414-rs29020894 0.322364 0.00229895 0.00304056
17 Hapmap58414-rs29020894 0.322364 BTB-00971111 0.322802 0.00014525 3e-08
17 BTB-00971111 0.322802 ARS-BFGL-NGS-112636 0.323146 9.7e-07 0.00017468
17 ARS-BFGL-NGS-112636 0.323146 Hapmap33002-BTA-135175 0.324296 0.00094703 0.0011413
17 Hapmap33002-BTA-135175 0.324296 BTB-00782656 0.324576 1.2e-06 0.00020307
17 BTB-00782656 0.324576 BTB-00782669 0.324895 0.00051629 0.00064168
17 BTB-00782669 0.324895 BTB-00782769 0.325221 0.00045427 0
17 BTB-00782769 0.325221 ARS-BFGL-NGS-113915 0.325504 0.00053721 0.00165639
17 ARS-BFGL-NGS-113915 0.325504 BTA-50545-no-rs 0.325819 3e-08 3.5e-07
17 BTA-50545-no-rs 0.325819 ARS-BFGL-NGS-98604 0.326627 0.00195132 0.0005398
17 ARS-BFGL-NGS-98604 0.326627 ARS-BFGL-NGS-40882 0.327371 0.00048888 0.00066799
17 ARS-BFGL-NGS-40882 0.327371 Hapmap36050-SCAFFOLD151462_2974 0.327778 1.105e-05 0
17 Hapmap36050-SCAFFOLD151462_2974 0.327778 ARS-BFGL-NGS-24543 0.32813 0 0
17 ARS-BFGL-NGS-24543 0.32813 Hapmap42109-BTA-122067 0.328499 8.498e-05 1e-08
17 Hapmap42109-BTA-122067 0.328499 BTB-01421373 0.328894 0.00018167 0.00147269
17 BTB-01421373 0.328894 Hapmap60386-rs29023534 0.329762 0.00128427 0.00278139
17 Hapmap60386-rs29023534 0.329762 Hapmap48996-BTA-103789 0.330394 0.00028019 0.00066314
17 Hapmap48996-BTA-103789 0.330394 BTB-01557948 0.330658 0 0
17 BTB-01557948 0.330658 BTB-01557882 0.330991 0 0.00021317
17 BTB-01557882 0.330991 Hapmap34151-BES4_Contig331_734 0.331316 0 0
17 Hapmap34151-BES4_Contig331_734 0.331316 BTB-01937537 0.33275 0.00019617 0.00061441
17 BTB-01937537 0.33275 BTA-20975-no-rs 0.333519 0.00173308 0.00287114
17 BTA-20975-no-rs 0.333519 Hapmap53917-rs29022003 0.333943 2.093e-05 6.404e-05
17 Hapmap53917-rs29022003 0.333943 BTB-01308307 0.334331 0.00175083 0.00471544
17 BTB-01308307 0.334331 BTB-01308098 0.335347 0.00037895 0.00113381
17 BTB-01308098 0.335347 BTB-01307961 0.335622 0.00112092 0.00057765
17 BTB-01307961 0.335622 Hapmap34868-VSWHP1E1013A_scf 0.335853 0.00010505 7e-08
17 Hapmap34868-VSWHP1E1013A_scf 0.335853 BTB-01786459 0.336182 8.133e-05 7.065e-05
17 BTB-01786459 0.336182 BTB-00855613 0.337148 2e-08 0.00054924
17 BTB-00855613 0.337148 Hapmap45113-BTA-54994 0.337652 0.00180952 0.00252674
17 Hapmap45113-BTA-54994 0.337652 ARS-BFGL-NGS-54215 0.339212 0.00049212 0.00069715
17 ARS-BFGL-NGS-54215 0.339212 Hapmap45911-BTA-122759 0.340152 0.00484061 0.00717735
17 Hapmap45911-BTA-122759 0.340152 BTA-24926-no-rs 0.340356 2.974e-05 8.469e-05
17 BTA-24926-no-rs 0.340356 Hapmap50955-BTA-40838 0.341026 0.00019436 0.00032696
17 Hapmap50955-BTA-40838 0.341026 ARS-BFGL-NGS-102063 0.341697 2.1e-06 0.000435
17 ARS-BFGL-NGS-102063 0.341697 Hapmap55181-rs29024586 0.342285 0.0007923 0.00132171
17 Hapmap55181-rs29024586 0.342285 Hapmap35672-SCAFFOLD261139_4435 0.342633 0 1.853e-05
17 Hapmap35672-SCAFFOLD261139_4435 0.342633 Hapmap48321-BTA-40830 0.342915 0 0.00051599
17 Hapmap48321-BTA-40830 0.342915 ARS-USMARC-528 0.343565 0.00060812 0.00155844
17 ARS-USMARC-528 0.343565 ARS-BFGL-NGS-34580 0.347761 0.00025442 0.00151664
17 ARS-BFGL-NGS-34580 0.347761 Hapmap29086-BTA-40855 0.348316 0 0
17 Hapmap29086-BTA-40855 0.348316 ARS-BFGL-NGS-24364 0.348526 0 0.00027334
17 ARS-BFGL-NGS-24364 0.348526 Hapmap59406-rs29026470 0.349025 0 0.00027378
17 Hapmap59406-rs29026470 0.349025 Hapmap41530-BTA-40859 0.349846 0.00145922 0.0028374
17 Hapmap41530-BTA-40859 0.349846 ARS-BFGL-NGS-77953 0.350363 0.00021844 3.627e-05
17 ARS-BFGL-NGS-77953 0.350363 Hapmap23395-BTA-131365 0.350623 9.8e-07 3.31e-06
17 Hapmap23395-BTA-131365 0.350623 Hapmap51419-BTA-20747 0.35574 0.00038969 0.00095982
17 Hapmap51419-BTA-20747 0.35574 ARS-BFGL-NGS-118523 0.355948 0.00011602 4.3e-07
17 ARS-BFGL-NGS-118523 0.355948 Hapmap53822-rs29010170 0.356177 0 0
17 Hapmap53822-rs29010170 0.356177 UA-IFASA-2389 0.356853 0.00062557 0.00107778
17 UA-IFASA-2389 0.356853 Hapmap49910-BTA-20754 0.357553 1.02e-06 0
17 Hapmap49910-BTA-20754 0.357553 Hapmap23443-BTA-161049 0.357991 0.00179054 0.00287872
17 Hapmap23443-BTA-161049 0.357991 Hapmap49526-BTA-20762 0.358275 0.00023671 0.00028719
17 Hapmap49526-BTA-20762 0.358275 BTA-29258-no-rs 0.363177 0.00359118 0.00632718
17 BTA-29258-no-rs 0.363177 Hapmap24211-BTA-160060 0.363706 9.128e-05 0.00037547
17 Hapmap24211-BTA-160060 0.363706 ARS-BFGL-NGS-94992 0.364033 0 0
17 ARS-BFGL-NGS-94992 0.364033 ARS-BFGL-NGS-90634 0.364748 0 1e-08
17 ARS-BFGL-NGS-90634 0.364748 Hapmap38562-BTA-105553 0.365205 0.00018024 0
17 Hapmap38562-BTA-105553 0.365205 ARS-BFGL-NGS-77988 0.369132 0.00493761 0.00836557
17 ARS-BFGL-NGS-77988 0.369132 BTA-106947-no-rs 0.369848 0.00023563 0.00101332
17 BTA-106947-no-rs 0.369848 Hapmap46283-BTA-119242 0.37097 2e-08 0.00019198
17 Hapmap46283-BTA-119242 0.37097 Hapmap43738-BTA-99532 0.371643 0.000715 1.075e-05
17 Hapmap43738-BTA-99532 0.371643 ARS-BFGL-NGS-62561 0.372637 0.00050086 0.00109334
17 ARS-BFGL-NGS-62561 0.372637 ARS-BFGL-NGS-78232 0.373047 2.53e-05 0.0006343
17 ARS-BFGL-NGS-78232 0.373047 Hapmap56175-rs29013219 0.373662 6.167e-05 2.911e-05
17 Hapmap56175-rs29013219 0.373662 BTA-111300-no-rs 0.374096 0.00059519 1.763e-05
17 BTA-111300-no-rs 0.374096 BTA-16921-no-rs 0.374333 6.8e-07 0.00059796
17 BTA-16921-no-rs 0.374333 ARS-BFGL-NGS-1835 0.374652 0.00072578 5.62e-06
17 ARS-BFGL-NGS-1835 0.374652 BTA-104059-no-rs 0.375041 2.112e-05 0.00270697
17 BTA-104059-no-rs 0.375041 Hapmap51996-BTA-26582 0.375385 3.167e-05 0.00049572
17 Hapmap51996-BTA-26582 0.375385 ARS-BFGL-NGS-70445 0.380588 0.00294887 0.0018673
17 ARS-BFGL-NGS-70445 0.380588 Hapmap54725-rs29023184 0.389305 0.00645193 0.00685712
17 Hapmap54725-rs29023184 0.389305 Hapmap43651-BTA-67415 0.389592 0.00026814 0.00040285
17 Hapmap43651-BTA-67415 0.389592 ARS-BFGL-NGS-118255 0.390686 0.00035504 0.00101063
17 ARS-BFGL-NGS-118255 0.390686 ARS-BFGL-BAC-32745 0.391133 0 0
17 ARS-BFGL-BAC-32745 0.391133 ARS-BFGL-NGS-31619 0.391841 0.00064475 0.00065313
17 ARS-BFGL-NGS-31619 0.391841 Hapmap48749-BTA-40913 0.392769 0.00040329 0.00093862
17 Hapmap48749-BTA-40913 0.392769 BTA-18798-no-rs 0.394251 0.00019644 3.605e-05
17 BTA-18798-no-rs 0.394251 ARS-BFGL-NGS-93948 0.395168 0.00172062 0.00260782
17 ARS-BFGL-NGS-93948 0.395168 ARS-BFGL-NGS-4202 0.395819 0.00144765 0.00010868
17 ARS-BFGL-NGS-4202 0.395819 Hapmap43571-BTA-40888 0.396184 0.00053517 0.00138392
17 Hapmap43571-BTA-40888 0.396184 ARS-BFGL-NGS-92358 0.396393 0 0
17 ARS-BFGL-NGS-92358 0.396393 Hapmap51591-BTA-40881 0.396853 0.00035543 7.623e-05
17 Hapmap51591-BTA-40881 0.396853 ARS-BFGL-NGS-102428 0.39793 0.00090579 0.00023832
17 ARS-BFGL-NGS-102428 0.39793 ARS-BFGL-NGS-95458 0.398219 0.00096572 0.00037592
17 ARS-BFGL-NGS-95458 0.398219 Hapmap41532-BTA-40872 0.398434 1e-08 0
17 Hapmap41532-BTA-40872 0.398434 ARS-BFGL-NGS-108089 0.399545 0.00243097 0.00250992
17 ARS-BFGL-NGS-108089 0.399545 Hapmap53994-rs29024926 0.400604 5.69e-05 0.00115634
17 Hapmap53994-rs29024926 0.400604 ARS-BFGL-NGS-32208 0.401136 9.525e-05 1.17e-06
17 ARS-BFGL-NGS-32208 0.401136 BTA-40927-no-rs 0.402443 0.00118641 0.00060655
17 BTA-40927-no-rs 0.402443 ARS-BFGL-NGS-8453 0.402792 8.83e-06 0.00036268
17 ARS-BFGL-NGS-8453 0.402792 BTB-00676740 0.403026 1.6e-07 0
17 BTB-00676740 0.403026 BTA-122399-no-rs 0.40372 0.00033076 1e-07
17 BTA-122399-no-rs 0.40372 BTB-01639139 0.404278 0.00027547 0.00118939
17 BTB-01639139 0.404278 BTB-01151136 0.404516 0.00131973 0.0009543
17 BTB-01151136 0.404516 ARS-BFGL-NGS-61413 0.405428 0.00021052 0.00155842
17 ARS-BFGL-NGS-61413 0.405428 BTB-01150969 0.405809 7.9e-07 8e-08
17 BTB-01150969 0.405809 BTA-98802-no-rs 0.406134 0.00072325 0.00108367
17 BTA-98802-no-rs 0.406134 ARS-BFGL-NGS-51534 0.406561 1.009e-05 0.000685
17 ARS-BFGL-NGS-51534 0.406561 ARS-BFGL-NGS-110305 0.406771 0.00030199 1e-08
17 ARS-BFGL-NGS-110305 0.406771 BTB-01150784 0.407122 1.73e-06 2.11e-06
17 BTB-01150784 0.407122 ARS-BFGL-NGS-33088 0.407733 0 0
17 ARS-BFGL-NGS-33088 0.407733 BTB-01665598 0.40828 0.00064135 0.0006572
17 BTB-01665598 0.40828 ARS-BFGL-NGS-118521 0.408842 0.00058991 1.15e-06
17 ARS-BFGL-NGS-118521 0.408842 BTB-01524761 0.409707 0.00155962 4.237e-05
17 BTB-01524761 0.409707 Hapmap40322-BTA-100742 0.409969 0 0
17 Hapmap40322-BTA-100742 0.409969 ARS-BFGL-NGS-10493 0.410777 0.00254257 0.00209322
17 ARS-BFGL-NGS-10493 0.410777 ARS-BFGL-BAC-34653 0.411134 0.00018638 7e-08
17 ARS-BFGL-BAC-34653 0.411134 BTB-01647275 0.411331 4.791e-05 0
17 BTB-01647275 0.411331 BTB-02022373 0.411609 0.00011007 0
17 BTB-02022373 0.411609 BTB-01620081 0.41207 1.3e-07 0
17 BTB-01620081 0.41207 Hapmap28103-BTA-154966 0.412425 0 0
17 Hapmap28103-BTA-154966 0.412425 BTB-01957157 0.414059 0.0036737 0.00623348
17 BTB-01957157 0.414059 BTB-01759893 0.414938 0.00249768 7.38e-06
17 BTB-01759893 0.414938 BTB-01595907 0.415264 0 0
17 BTB-01595907 0.415264 BTB-01595821 0.415917 0.00083208 0.00203036
17 BTB-01595821 0.415917 BTB-01680332 0.416088 3e-08 0
17 BTB-01680332 0.416088 Hapmap42485-BTA-25566 0.41686 0.0014082 0.00039724
17 Hapmap42485-BTA-25566 0.41686 BTB-01638715 0.417358 3.596e-05 0
17 BTB-01638715 0.417358 BTB-01282074 0.418079 0.00328441 0.00253943
17 BTB-01282074 0.418079 ARS-BFGL-NGS-12835 0.41917 0.00075015 0.00027335
17 ARS-BFGL-NGS-12835 0.41917 Hapmap32352-BTA-153912 0.419414 0.00053583 0.00082471
17 Hapmap32352-BTA-153912 0.419414 BTB-01282157 0.420184 0.00138129 0.00068683
17 BTB-01282157 0.420184 ARS-BFGL-NGS-96384 0.421099 0.00057808 0.00032215
17 ARS-BFGL-NGS-96384 0.421099 BTB-01505640 0.422542 0.00196428 3.6e-07
17 BTB-01505640 0.422542 BTB-01904985 0.423465 0.00013264 0.00024483
17 BTB-01904985 0.423465 BTA-117317-no-rs 0.424083 0.00461834 0.00056516
17 BTA-117317-no-rs 0.424083 BTB-00676802 0.424553 0.00028133 3.4e-07
17 BTB-00676802 0.424553 ARS-BFGL-NGS-43688 0.425069 1.3e-07 0
17 ARS-BFGL-NGS-43688 0.425069 BTB-01575428 0.42529 0.00010591 0.00029764
17 BTB-01575428 0.42529 Hapmap26742-BTA-156593 0.426422 0.00133193 0.0023563
17 Hapmap26742-BTA-156593 0.426422 ARS-BFGL-BAC-26997 0.42715 0.001519 0.00053039
17 ARS-BFGL-BAC-26997 0.42715 BTA-113150-no-rs 0.427825 0.00177509 0.00153993
17 BTA-113150-no-rs 0.427825 BTB-01220555 0.428482 0.00104306 0.00014267
17 BTB-01220555 0.428482 ARS-BFGL-NGS-32400 0.429722 0.00016079 9.12e-06
17 ARS-BFGL-NGS-32400 0.429722 BTB-01987774 0.430072 6.27e-06 9e-08
17 BTB-01987774 0.430072 BTB-01987763 0.430166 1.68e-06 2e-08
17 BTB-01987763 0.430166 BTB-00676890 0.430803 4.503e-05 3e-07
17 BTB-00676890 0.430803 BTB-00676954 0.431337 0.00067241 0.0007091
17 BTB-00676954 0.431337 ARS-BFGL-NGS-41432 0.432188 0.00020897 0.0011753
17 ARS-BFGL-NGS-41432 0.432188 BTB-01954793 0.432531 0.00031626 3.01e-06
17 BTB-01954793 0.432531 ARS-BFGL-NGS-1481 0.432836 0.00062342 8.034e-05
17 ARS-BFGL-NGS-1481 0.432836 ARS-BFGL-NGS-5026 0.433256 0.00014055 0.00154633
17 ARS-BFGL-NGS-5026 0.433256 BTB-01646837 0.433884 2.384e-05 0.00042351
17 BTB-01646837 0.433884 Hapmap54457-rs29016184 0.434223 0.00037912 0.00026082
17 Hapmap54457-rs29016184 0.434223 BTA-28157-no-rs 0.434713 0.00011508 0.00093611
17 BTA-28157-no-rs 0.434713 BTB-02001746 0.435408 0.00083123 0.00042287
17 BTB-02001746 0.435408 BTB-00302280 0.435645 0.00143381 0.00216252
17 BTB-00302280 0.435645 ARS-BFGL-NGS-15664 0.436238 0.00360734 0.00544897
17 ARS-BFGL-NGS-15664 0.436238 Hapmap42324-BTA-78714 0.436786 0.00079995 0.0007839
17 Hapmap42324-BTA-78714 0.436786 BTB-01442839 0.437414 4.211e-05 0
17 BTB-01442839 0.437414 ARS-BFGL-NGS-73072 0.4383 7.696e-05 0
17 ARS-BFGL-NGS-73072 0.4383 ARS-BFGL-NGS-109854 0.439683 0.00014641 0
17 ARS-BFGL-NGS-109854 0.439683 Hapmap41533-BTA-40976 0.440343 0.00031988 0.00011369
17 Hapmap41533-BTA-40976 0.440343 ARS-BFGL-NGS-69554 0.441106 9.044e-05 5.844e-05
17 ARS-BFGL-NGS-69554 0.441106 Hapmap40066-BTA-40952 0.441507 6.03e-06 0
17 Hapmap40066-BTA-40952 0.441507 BTB-01715543 0.44189 1.394e-05 0
17 BTB-01715543 0.44189 BTB-00116464 0.442618 0.00016659 4.813e-05
17 BTB-00116464 0.442618 BTB-00116147 0.443273 0.0003038 0.00044182
17 BTB-00116147 0.443273 ARS-BFGL-NGS-115988 0.443675 0.0001358 2.5e-06
17 ARS-BFGL-NGS-115988 0.443675 Hapmap29721-BTA-131409 0.444552 0.00012102 0
17 Hapmap29721-BTA-131409 0.444552 ARS-BFGL-NGS-2441 0.445058 3.583e-05 1.46e-06
17 ARS-BFGL-NGS-2441 0.445058 ARS-BFGL-NGS-27620 0.445862 0.00029548 0.00081966
17 ARS-BFGL-NGS-27620 0.445862 ARS-BFGL-NGS-114660 0.447479 0.00299401 0.00204578
17 ARS-BFGL-NGS-114660 0.447479 ARS-BFGL-NGS-42633 0.44778 0 0
17 ARS-BFGL-NGS-42633 0.44778 ARS-BFGL-NGS-20061 0.44847 0 0.00022858
17 ARS-BFGL-NGS-20061 0.44847 ARS-BFGL-NGS-74285 0.449115 0.00099671 0.00113009
17 ARS-BFGL-NGS-74285 0.449115 ARS-BFGL-NGS-86713 0.450362 0.00042367 0.00035672
17 ARS-BFGL-NGS-86713 0.450362 Hapmap57740-rs29026403 0.45074 0.0001268 7.121e-05
17 Hapmap57740-rs29026403 0.45074 ARS-BFGL-NGS-115427 0.450947 2.62e-06 4.648e-05
17 ARS-BFGL-NGS-115427 0.450947 Hapmap50682-BTA-41001 0.451463 7e-08 0
17 Hapmap50682-BTA-41001 0.451463 BTB-00678060 0.453022 0.00285611 0.00155644
17 BTB-00678060 0.453022 BTA-41003-no-rs 0.453319 1.6e-07 2e-07
17 BTA-41003-no-rs 0.453319 ARS-BFGL-NGS-116914 0.453883 0 7.929e-05
17 ARS-BFGL-NGS-116914 0.453883 UA-IFASA-6028 0.45472 0 0
17 UA-IFASA-6028 0.45472 ARS-BFGL-NGS-12800 0.454923 7.3e-07 2.7e-07
17 ARS-BFGL-NGS-12800 0.454923 Hapmap38384-BTA-117953 0.455172 0.00041062 0.00181284
17 Hapmap38384-BTA-117953 0.455172 ARS-BFGL-BAC-32111 0.455382 0.00029399 7.659e-05
17 ARS-BFGL-BAC-32111 0.455382 ARS-BFGL-BAC-27022 0.456972 0.0011312 0.00233456
17 ARS-BFGL-BAC-27022 0.456972 BTB-02011105 0.457586 0.00043733 0.00084811
17 BTB-02011105 0.457586 ARS-BFGL-NGS-61895 0.457942 0.0003158 5e-08
17 ARS-BFGL-NGS-61895 0.457942 ARS-BFGL-NGS-104548 0.459011 0.00014176 3.76e-06
17 ARS-BFGL-NGS-104548 0.459011 BTB-00678183 0.460173 0.00015547 0.00015401
17 BTB-00678183 0.460173 ARS-BFGL-NGS-16934 0.461503 0.00085415 0.00017615
17 ARS-BFGL-NGS-16934 0.461503 ARS-BFGL-NGS-15039 0.461738 0 0
17 ARS-BFGL-NGS-15039 0.461738 BTB-00678347 0.462291 0.00032636 0.00024851
17 BTB-00678347 0.462291 ARS-BFGL-NGS-5850 0.462561 0.00053045 0.00079737
17 ARS-BFGL-NGS-5850 0.462561 BTA-117207-no-rs 0.462715 0.00016743 1e-08
17 BTA-117207-no-rs 0.462715 ARS-BFGL-NGS-22208 0.463131 5.488e-05 0.0001593
17 ARS-BFGL-NGS-22208 0.463131 ARS-BFGL-NGS-18235 0.464084 0.00028317 0.00029381
17 ARS-BFGL-NGS-18235 0.464084 BTB-01953505 0.464388 0 0.00061548
17 BTB-01953505 0.464388 ARS-BFGL-NGS-12510 0.464871 0.00282199 0.00114279
17 ARS-BFGL-NGS-12510 0.464871 ARS-BFGL-NGS-109621 0.465247 0.00055394 3.6e-07
17 ARS-BFGL-NGS-109621 0.465247 ARS-BFGL-NGS-102186 0.466425 0.00071006 0.00124316
17 ARS-BFGL-NGS-102186 0.466425 ARS-BFGL-NGS-31862 0.466675 1.88e-06 0
17 ARS-BFGL-NGS-31862 0.466675 BTA-27953-no-rs 0.467014 0.00031515 0.00105366
17 BTA-27953-no-rs 0.467014 BTB-01796992 0.467538 0.00031289 0
17 BTB-01796992 0.467538 BTA-93763-no-rs 0.467857 1.24e-06 0
17 BTA-93763-no-rs 0.467857 ARS-BFGL-NGS-104812 0.468064 0 0
17 ARS-BFGL-NGS-104812 0.468064 ARS-BFGL-NGS-9657 0.468959 8.519e-05 0.00026699
17 ARS-BFGL-NGS-9657 0.468959 ARS-BFGL-NGS-22143 0.469237 0.0003039 0.00026655
17 ARS-BFGL-NGS-22143 0.469237 ARS-BFGL-NGS-116727 0.469688 0.00049827 0.00051732
17 ARS-BFGL-NGS-116727 0.469688 ARS-BFGL-NGS-115443 0.471073 0.0031319 0.00863031
17 ARS-BFGL-NGS-115443 0.471073 ARS-BFGL-NGS-13635 0.471583 2.312e-05 0.00047504
17 ARS-BFGL-NGS-13635 0.471583 ARS-BFGL-NGS-115236 0.471929 0.00170982 0.00104985
17 ARS-BFGL-NGS-115236 0.471929 Hapmap50826-BTA-93744 0.473248 0.00165106 0.00182632
17 Hapmap50826-BTA-93744 0.473248 ARS-BFGL-NGS-113576 0.473911 0.00012393 1.65e-06
17 ARS-BFGL-NGS-113576 0.473911 ARS-BFGL-NGS-111789 0.474728 3.867e-05 6.17e-06
17 ARS-BFGL-NGS-111789 0.474728 ARS-BFGL-NGS-101427 0.475161 0.00084858 1e-08
17 ARS-BFGL-NGS-101427 0.475161 BTA-88333-no-rs 0.475641 7.62e-06 0.00052609
17 BTA-88333-no-rs 0.475641 ARS-BFGL-NGS-109873 0.476161 3.7e-07 0
17 ARS-BFGL-NGS-109873 0.476161 Hapmap42713-BTA-87646 0.477408 0.00030299 7e-08
17 Hapmap42713-BTA-87646 0.477408 ARS-BFGL-BAC-32142 0.477673 2.87e-06 6.16e-06
17 ARS-BFGL-BAC-32142 0.477673 ARS-BFGL-NGS-75773 0.477905 0 0
17 ARS-BFGL-NGS-75773 0.477905 ARS-BFGL-BAC-32128 0.478564 0.00104941 0.00050271
17 ARS-BFGL-BAC-32128 0.478564 ARS-BFGL-NGS-67535 0.480389 0.00102858 0.00142804
17 ARS-BFGL-NGS-67535 0.480389 ARS-BFGL-NGS-42950 0.485042 0.00458726 0.00323487
17 ARS-BFGL-NGS-42950 0.485042 ARS-BFGL-NGS-104247 0.485508 0.00012445 2e-08
17 ARS-BFGL-NGS-104247 0.485508 ARS-BFGL-NGS-113061 0.487163 0.0008661 0.00095909
17 ARS-BFGL-NGS-113061 0.487163 ARS-BFGL-NGS-112149 0.48801 2.971e-05 0
17 ARS-BFGL-NGS-112149 0.48801 Hapmap3803-BTA-21924 0.491367 0.00938925 0.00755883
17 Hapmap3803-BTA-21924 0.491367 BTA-21929-no-rs 0.492242 0.00054872 0.00130339
17 BTA-21929-no-rs 0.492242 Hapmap49022-BTA-111730 0.493085 0.00020629 1.241e-05
17 Hapmap49022-BTA-111730 0.493085 ARS-BFGL-NGS-4366 0.493751 2e-08 0
17 ARS-BFGL-NGS-4366 0.493751 Hapmap41801-BTA-21911 0.493975 1e-08 0
17 Hapmap41801-BTA-21911 0.493975 ARS-BFGL-NGS-105927 0.49435 5.901e-05 2e-08
17 ARS-BFGL-NGS-105927 0.49435 Hapmap52540-rs29019474 0.495133 0.00116716 0.0019606
17 Hapmap52540-rs29019474 0.495133 ARS-BFGL-NGS-35058 0.496815 0.00665082 0.00331215
17 ARS-BFGL-NGS-35058 0.496815 ARS-BFGL-NGS-75066 0.497021 0 0
17 ARS-BFGL-NGS-75066 0.497021 Hapmap42354-BTA-89491 0.499464 0.0007846 0.00236536
17 Hapmap42354-BTA-89491 0.499464 ARS-BFGL-NGS-9438 0.500071 0.0002018 0.00045967
17 ARS-BFGL-NGS-9438 0.500071 ARS-BFGL-NGS-85209 0.500664 0.00050932 0.00024465
17 ARS-BFGL-NGS-85209 0.500664 ARS-BFGL-NGS-17507 0.501145 0.00154228 0.00117401
17 ARS-BFGL-NGS-17507 0.501145 ARS-BFGL-NGS-5866 0.501563 0 0
17 ARS-BFGL-NGS-5866 0.501563 ARS-BFGL-NGS-96193 0.502064 2.07e-05 0.00195258
17 ARS-BFGL-NGS-96193 0.502064 BTA-09374-rs29025536 0.502885 0.00332154 0.00091931
17 BTA-09374-rs29025536 0.502885 ARS-BFGL-NGS-119434 0.503218 0.00104159 0.00033056
17 ARS-BFGL-NGS-119434 0.503218 ARS-BFGL-NGS-13988 0.505229 0.00355129 0.00267781
17 ARS-BFGL-NGS-13988 0.505229 ARS-BFGL-NGS-112366 0.505542 0.00016263 0.00079373
17 ARS-BFGL-NGS-112366 0.505542 Hapmap52863-rs29024498 0.507071 0.00139788 0.00100458
17 Hapmap52863-rs29024498 0.507071 BTA-41066-no-rs 0.508449 0.00142842 0.00276226
17 BTA-41066-no-rs 0.508449 ARS-BFGL-NGS-17182 0.510878 0.00338942 0.00137749
17 ARS-BFGL-NGS-17182 0.510878 ARS-BFGL-NGS-97857 0.511299 0.00184019 0.00172036
17 ARS-BFGL-NGS-97857 0.511299 ARS-BFGL-NGS-91823 0.511723 0 0.00018301
17 ARS-BFGL-NGS-91823 0.511723 Hapmap44301-BTA-85555 0.512046 0 2.9e-07
17 Hapmap44301-BTA-85555 0.512046 ARS-BFGL-NGS-29268 0.513019 0.00093077 0.00117446
17 ARS-BFGL-NGS-29268 0.513019 Hapmap39519-BTA-85553 0.513695 0.00106011 0.00051779
17 Hapmap39519-BTA-85553 0.513695 ARS-BFGL-NGS-17071 0.51605 0.00492236 0.00303055
17 ARS-BFGL-NGS-17071 0.51605 ARS-BFGL-NGS-78006 0.51679 0.00083747 0.00112846
17 ARS-BFGL-NGS-78006 0.51679 ARS-BFGL-BAC-34063 0.51721 6.521e-05 8.696e-05
17 ARS-BFGL-BAC-34063 0.51721 Hapmap41256-BTA-41115 0.518055 0.00094818 0.00033737
17 Hapmap41256-BTA-41115 0.518055 Hapmap51226-BTA-41110 0.518744 0.00094954 0.00039664
17 Hapmap51226-BTA-41110 0.518744 BTA-41106-no-rs 0.519272 0.00015292 0.00105783
17 BTA-41106-no-rs 0.519272 Hapmap32296-BTA-131448 0.520656 0.00207009 0.00240217
17 Hapmap32296-BTA-131448 0.520656 ARS-BFGL-NGS-116543 0.521617 0.00056581 0.0006584
17 ARS-BFGL-NGS-116543 0.521617 ARS-BFGL-NGS-14183 0.522099 0.0009281 0.0017163
17 ARS-BFGL-NGS-14183 0.522099 Hapmap57269-ss46526874 0.523146 0 0
17 Hapmap57269-ss46526874 0.523146 ARS-BFGL-NGS-117189 0.525357 0.00113558 0.00035206
17 ARS-BFGL-NGS-117189 0.525357 ARS-BFGL-NGS-17680 0.525573 0 9.958e-05
17 ARS-BFGL-NGS-17680 0.525573 ARS-BFGL-BAC-34060 0.525881 0 0.00017036
17 ARS-BFGL-BAC-34060 0.525881 ARS-BFGL-NGS-16431 0.526102 6.673e-05 6.41e-06
17 ARS-BFGL-NGS-16431 0.526102 ARS-BFGL-NGS-27920 0.528311 0.00226163 0.00346552
17 ARS-BFGL-NGS-27920 0.528311 Hapmap52137-rs29018289 0.528592 0.00027581 0.00102045
17 Hapmap52137-rs29018289 0.528592 Hapmap55514-rs29015079 0.529747 0.00066275 0.0006198
17 Hapmap55514-rs29015079 0.529747 ARS-BFGL-NGS-63640 0.530026 8.7e-07 0.00027316
17 ARS-BFGL-NGS-63640 0.530026 ARS-BFGL-NGS-23393 0.530424 0.00026159 3.952e-05
17 ARS-BFGL-NGS-23393 0.530424 Hapmap54487-rs29018040 0.530699 7.276e-05 0.00039855
17 Hapmap54487-rs29018040 0.530699 Hapmap54286-ss46526589 0.531736 0.001635 0.00206221
17 Hapmap54286-ss46526589 0.531736 ARS-BFGL-NGS-61508 0.532476 9.046e-05 0.00050048
17 ARS-BFGL-NGS-61508 0.532476 BTA-41203-no-rs 0.532754 0.0001539 0.00099162
17 BTA-41203-no-rs 0.532754 ARS-BFGL-NGS-106267 0.533891 0.00021659 2e-08
17 ARS-BFGL-NGS-106267 0.533891 Hapmap32890-BTA-41181 0.534096 2.18e-05 0
17 Hapmap32890-BTA-41181 0.534096 ARS-BFGL-NGS-109801 0.534643 0 0.00016852
17 ARS-BFGL-NGS-109801 0.534643 ARS-BFGL-NGS-119542 0.534918 0.00037482 0
17 ARS-BFGL-NGS-119542 0.534918 ARS-BFGL-NGS-21071 0.535144 0.00016998 0
17 ARS-BFGL-NGS-21071 0.535144 ARS-BFGL-NGS-22276 0.535679 0.00027609 0.00037197
17 ARS-BFGL-NGS-22276 0.535679 Hapmap47284-BTA-41164 0.536051 0 1e-07
17 Hapmap47284-BTA-41164 0.536051 Hapmap56365-rs29022398 0.536365 1.9e-07 0.00019698
17 Hapmap56365-rs29022398 0.536365 ARS-BFGL-NGS-36082 0.53668 0.00086206 0.00103714
17 ARS-BFGL-NGS-36082 0.53668 ARS-BFGL-NGS-116817 0.537322 3e-08 0.0003135
17 ARS-BFGL-NGS-116817 0.537322 ARS-BFGL-NGS-91325 0.537749 0.0002861 0.00027051
17 ARS-BFGL-NGS-91325 0.537749 Hapmap59518-rs29027553 0.538296 0.00011479 0.0008931
17 Hapmap59518-rs29027553 0.538296 ARS-BFGL-NGS-106879 0.538798 0.00015891 0
17 ARS-BFGL-NGS-106879 0.538798 ARS-BFGL-NGS-41667 0.539344 6e-08 0
17 ARS-BFGL-NGS-41667 0.539344 Hapmap49158-BTA-41145 0.539872 0.00013424 0.00016821
17 Hapmap49158-BTA-41145 0.539872 ARS-BFGL-NGS-57149 0.540627 0 0
17 ARS-BFGL-NGS-57149 0.540627 ARS-BFGL-NGS-111058 0.540969 0 0.00013893
17 ARS-BFGL-NGS-111058 0.540969 Hapmap33195-BTA-131536 0.541632 0.00063616 5.2e-07
17 Hapmap33195-BTA-131536 0.541632 BTA-41253-no-rs 0.543108 3.353e-05 0.00032982
17 BTA-41253-no-rs 0.543108 BTB-00679561 0.54482 0.00287995 0.00503023
17 BTB-00679561 0.54482 Hapmap34428-BES2_Contig387_701 0.545764 0.00160083 8.72e-06
17 Hapmap34428-BES2_Contig387_701 0.545764 ARS-BFGL-NGS-3993 0.546949 0.00053882 0.00040795
17 ARS-BFGL-NGS-3993 0.546949 ARS-BFGL-NGS-118650 0.547164 0 3.689e-05
17 ARS-BFGL-NGS-118650 0.547164 ARS-BFGL-NGS-5696 0.547651 0.00044494 0.00108447
17 ARS-BFGL-NGS-5696 0.547651 Hapmap43572-BTA-41227 0.547983 0.00257968 0.00283896
17 Hapmap43572-BTA-41227 0.547983 ARS-BFGL-NGS-21400 0.548621 0.00121193 0.00205891
17 ARS-BFGL-NGS-21400 0.548621 ARS-BFGL-NGS-100555 0.54884 1.87e-06 0
17 ARS-BFGL-NGS-100555 0.54884 ARS-BFGL-BAC-34676 0.549255 0.00054323 0.00069649
17 ARS-BFGL-BAC-34676 0.549255 UA-IFASA-4960 0.549562 0 2.88e-06
17 UA-IFASA-4960 0.549562 ARS-BFGL-NGS-108656 0.549816 3.82e-06 1.26e-06
17 ARS-BFGL-NGS-108656 0.549816 Hapmap34825-BES1_Contig394_854 0.55004 0.00027947 0.00048589
17 Hapmap34825-BES1_Contig394_854 0.55004 ARS-BFGL-NGS-39186 0.550372 1.2e-07 6.93e-06
17 ARS-BFGL-NGS-39186 0.550372 ARS-BFGL-NGS-42534 0.550814 0.00021022 0.00128966
17 ARS-BFGL-NGS-42534 0.550814 ARS-BFGL-NGS-73290 0.551031 1e-08 2.97e-06
17 ARS-BFGL-NGS-73290 0.551031 BTB-00678784 0.553519 0.00029543 0.0006235
17 BTB-00678784 0.553519 Hapmap40426-BTA-41269 0.555502 0.00152826 0.00154129
17 Hapmap40426-BTA-41269 0.555502 Hapmap55600-rs29021810 0.556655 0.00034227 0.00087377
17 Hapmap55600-rs29021810 0.556655 Hapmap48323-BTA-41259 0.557297 0 0.00046773
17 Hapmap48323-BTA-41259 0.557297 Hapmap48751-BTA-41232 0.557678 4.641e-05 0
17 Hapmap48751-BTA-41232 0.557678 BTA-16789-no-rs 0.557945 0 0
17 BTA-16789-no-rs 0.557945 Hapmap43574-BTA-41267 0.558463 0 2.92e-06
17 Hapmap43574-BTA-41267 0.558463 ARS-BFGL-NGS-21538 0.560092 0.00063679 0.00130383
17 ARS-BFGL-NGS-21538 0.560092 Hapmap38210-BTA-25613 0.560363 0.00026504 0.00014603
17 Hapmap38210-BTA-25613 0.560363 ARS-BFGL-NGS-34592 0.560724 1.919e-05 0
17 ARS-BFGL-NGS-34592 0.560724 Hapmap59412-ss46526180 0.561573 0.00048599 0.0001578
17 Hapmap59412-ss46526180 0.561573 BTA-25627-no-rs 0.561899 0.00091923 0.00105758
17 BTA-25627-no-rs 0.561899 Hapmap36184-SCAFFOLD281013_11223 0.562226 6.32e-05 0.00188975
17 Hapmap36184-SCAFFOLD281013_11223 0.562226 ARS-BFGL-NGS-20935 0.563963 0.00221893 0.00149949
17 ARS-BFGL-NGS-20935 0.563963 Hapmap59353-rs29024188 0.564318 0.00016153 0.00179578
17 Hapmap59353-rs29024188 0.564318 ARS-BFGL-NGS-54784 0.564793 0 0
17 ARS-BFGL-NGS-54784 0.564793 Hapmap54759-rs29012166 0.565661 6.3e-07 0
17 Hapmap54759-rs29012166 0.565661 ARS-BFGL-NGS-116969 0.566509 7.169e-05 0.00015019
17 ARS-BFGL-NGS-116969 0.566509 ARS-BFGL-NGS-111375 0.567485 0.00142109 0.00169407
17 ARS-BFGL-NGS-111375 0.567485 ARS-BFGL-NGS-55560 0.567874 0.00169399 0.00086919
17 ARS-BFGL-NGS-55560 0.567874 BTB-00680005 0.569434 0.00119776 7.114e-05
17 BTB-00680005 0.569434 ARS-BFGL-NGS-17239 0.570674 0 0
17 ARS-BFGL-NGS-17239 0.570674 BTA-41342-no-rs 0.571639 0.00267611 0.00343925
17 BTA-41342-no-rs 0.571639 Hapmap60554-rs29024448 0.571946 1.619e-05 0
17 Hapmap60554-rs29024448 0.571946 ARS-BFGL-NGS-2226 0.572388 0.00065845 0.0001478
17 ARS-BFGL-NGS-2226 0.572388 Hapmap33827-BES10_Contig357_1268 0.572863 0.00121786 0.00016371
17 Hapmap33827-BES10_Contig357_1268 0.572863 Hapmap50684-BTA-41345 0.573119 0.00095777 0
17 Hapmap50684-BTA-41345 0.573119 ARS-BFGL-NGS-116162 0.575627 0.00441215 0.00056811
17 ARS-BFGL-NGS-116162 0.575627 ARS-BFGL-NGS-114904 0.576527 0.00516759 0.00256537
17 ARS-BFGL-NGS-114904 0.576527 ARS-BFGL-NGS-17172 0.576765 7.685e-05 0
17 ARS-BFGL-NGS-17172 0.576765 ARS-BFGL-NGS-30971 0.57761 0.00039495 0
17 ARS-BFGL-NGS-30971 0.57761 ARS-BFGL-BAC-35984 0.5784 0.0003668 0.00026479
17 ARS-BFGL-BAC-35984 0.5784 ARS-BFGL-NGS-27713 0.579374 5e-08 0.00017124
17 ARS-BFGL-NGS-27713 0.579374 Hapmap41258-BTA-41381 0.579784 0.00038219 0
17 Hapmap41258-BTA-41381 0.579784 BTB-00681505 0.58062 0.00039694 0
17 BTB-00681505 0.58062 ARS-BFGL-NGS-118636 0.581108 0.0001078 0
17 ARS-BFGL-NGS-118636 0.581108 ARS-BFGL-NGS-3759 0.583066 0.0022199 0.00257172
17 ARS-BFGL-NGS-3759 0.583066 ARS-BFGL-BAC-35987 0.583296 0.00089961 0.00025105
17 ARS-BFGL-BAC-35987 0.583296 Hapmap39551-BTA-23548 0.583577 0.00035758 0.00037847
17 Hapmap39551-BTA-23548 0.583577 BTB-01327818 0.584911 0.00068856 0.00282234
17 BTB-01327818 0.584911 BTB-00682000 0.586237 0.00416351 0.00014931
17 BTB-00682000 0.586237 Hapmap48324-BTA-41405 0.586736 1.959e-05 0
17 Hapmap48324-BTA-41405 0.586736 Hapmap38836-BTA-41399 0.587177 0.00035608 0.00055776
17 Hapmap38836-BTA-41399 0.587177 BTB-00681839 0.58797 7.29e-06 3.7e-07
17 BTB-00681839 0.58797 Hapmap49600-BTA-41398 0.588246 1.2e-07 1.98e-06
17 Hapmap49600-BTA-41398 0.588246 ARS-BFGL-NGS-92041 0.590932 0.00511708 0.00072759
17 ARS-BFGL-NGS-92041 0.590932 ARS-BFGL-NGS-1385 0.591428 5.619e-05 0.00074991
17 ARS-BFGL-NGS-1385 0.591428 ARS-BFGL-NGS-26121 0.592649 0.00089154 0.0008603
17 ARS-BFGL-NGS-26121 0.592649 ARS-BFGL-NGS-104295 0.592993 0.00109617 0.00070539
17 ARS-BFGL-NGS-104295 0.592993 ARS-BFGL-NGS-57403 0.593356 0.00023031 0.00014431
17 ARS-BFGL-NGS-57403 0.593356 Hapmap41708-BTA-99722 0.593674 0.00111456 0.00067052
17 Hapmap41708-BTA-99722 0.593674 Hapmap48551-BTA-00714 0.594188 0.00251954 0.00464964
17 Hapmap48551-BTA-00714 0.594188 BTA-41446-no-rs 0.594596 0.00030435 2.97e-06
17 BTA-41446-no-rs 0.594596 ARS-BFGL-NGS-75591 0.595309 0.00018361 0.00029434
17 ARS-BFGL-NGS-75591 0.595309 ARS-BFGL-NGS-1369 0.595603 0 0.00018958
17 ARS-BFGL-NGS-1369 0.595603 BTB-00682411 0.596278 0.00036117 0.0007311
17 BTB-00682411 0.596278 BTB-00682446 0.596925 0.00203349 0.00185116
17 BTB-00682446 0.596925 ARS-BFGL-NGS-118025 0.597511 3e-08 0.00019484
17 ARS-BFGL-NGS-118025 0.597511 Hapmap48683-BTA-21166 0.598102 0.00424964 0.00702947
17 Hapmap48683-BTA-21166 0.598102 ARS-BFGL-NGS-102905 0.598667 0.00119225 0.0013701
17 ARS-BFGL-NGS-102905 0.598667 Hapmap57796-rs29012758 0.598994 0.00071242 0.00207917
17 Hapmap57796-rs29012758 0.598994 ARS-BFGL-NGS-46768 0.599926 0.00223587 0.00032065
17 ARS-BFGL-NGS-46768 0.599926 BTA-122705-no-rs 0.600286 0.00375631 0.0024032
17 BTA-122705-no-rs 0.600286 ARS-BFGL-NGS-119720 0.601099 0.00426935 0.00447967
17 ARS-BFGL-NGS-119720 0.601099 Hapmap58438-rs29027567 0.601913 0.00252389 0.00340734
17 Hapmap58438-rs29027567 0.601913 Hapmap51186-BTA-21161 0.602417 0.0029425 0.00305117
17 Hapmap51186-BTA-21161 0.602417 BTA-21162-no-rs 0.603072 0.00042878 0.00269097
17 BTA-21162-no-rs 0.603072 Hapmap50278-BTA-21163 0.603287 3.071e-05 9.4e-07
17 Hapmap50278-BTA-21163 0.603287 ARS-BFGL-BAC-36617 0.603571 0.00026345 0.00013791
17 ARS-BFGL-BAC-36617 0.603571 ARS-BFGL-NGS-11333 0.60396 0.0001981 0.00013439
17 ARS-BFGL-NGS-11333 0.60396 ARS-BFGL-NGS-36014 0.604342 2.06e-06 0.0001148
17 ARS-BFGL-NGS-36014 0.604342 Hapmap43511-BTA-21167 0.604928 0.00109398 0.00077166
17 Hapmap43511-BTA-21167 0.604928 ARS-BFGL-NGS-113440 0.606234 0.00358944 0.00382278
17 ARS-BFGL-NGS-113440 0.606234 ARS-BFGL-NGS-17397 0.6071 7.966e-05 0.00117877
17 ARS-BFGL-NGS-17397 0.6071 ARS-BFGL-NGS-62660 0.60745 0.00011849 5e-08
17 ARS-BFGL-NGS-62660 0.60745 ARS-BFGL-NGS-39993 0.607815 0.00100274 0.00083845
17 ARS-BFGL-NGS-39993 0.607815 ARS-BFGL-NGS-110646 0.608698 2.7e-06 0.00101684
17 ARS-BFGL-NGS-110646 0.608698 ARS-BFGL-NGS-3221 0.60983 0.00313929 0.00235704
17 ARS-BFGL-NGS-3221 0.60983 ARS-BFGL-NGS-94395 0.610535 0.00075463 2.637e-05
17 ARS-BFGL-NGS-94395 0.610535 ARS-BFGL-NGS-67232 0.610943 3.5e-07 0.00084344
17 ARS-BFGL-NGS-67232 0.610943 ARS-BFGL-NGS-32760 0.61122 9.08e-06 0.00053369
17 ARS-BFGL-NGS-32760 0.61122 Hapmap35908-SCAFFOLD62866_5199 0.611437 1e-08 1.764e-05
17 Hapmap35908-SCAFFOLD62866_5199 0.611437 ARS-BFGL-NGS-77442 0.612082 0.00035936 0.00042398
17 ARS-BFGL-NGS-77442 0.612082 Hapmap52830-rs29014800 0.61267 0.00105561 0.00047636
17 Hapmap52830-rs29014800 0.61267 ARS-BFGL-NGS-65368 0.613226 0.00511097 0.00205176
17 ARS-BFGL-NGS-65368 0.613226 ARS-BFGL-NGS-113849 0.614996 0.0009278 0.00187517
17 ARS-BFGL-NGS-113849 0.614996 ARS-BFGL-NGS-68142 0.615198 5.004e-05 0.00034713
17 ARS-BFGL-NGS-68142 0.615198 ARS-BFGL-NGS-108546 0.6158 0.00083877 0.00096286
17 ARS-BFGL-NGS-108546 0.6158 ARS-BFGL-NGS-40427 0.616641 0.00033366 2.364e-05
17 ARS-BFGL-NGS-40427 0.616641 BTB-01301223 0.617735 0.00337794 0.00225452
17 BTB-01301223 0.617735 Hapmap38158-BTA-41654 0.618639 0.0004705 0.00038433
17 Hapmap38158-BTA-41654 0.618639 BTA-41648-no-rs 0.618865 0 0
17 BTA-41648-no-rs 0.618865 Hapmap49162-BTA-41646 0.619107 0 0
17 Hapmap49162-BTA-41646 0.619107 BTA-41643-no-rs 0.619958 0.00021658 0.00063609
17 BTA-41643-no-rs 0.619958 ARS-BFGL-NGS-39284 0.620229 3e-08 0
17 ARS-BFGL-NGS-39284 0.620229 ARS-BFGL-NGS-50172 0.620576 2.72e-06 0.00019718
17 ARS-BFGL-NGS-50172 0.620576 Hapmap53501-rs29016784 0.621322 0.00145865 0.00158338
17 Hapmap53501-rs29016784 0.621322 BTB-00685005 0.622662 0.00038038 8.531e-05
17 BTB-00685005 0.622662 ARS-BFGL-NGS-114034 0.623252 0 0.00035278
17 ARS-BFGL-NGS-114034 0.623252 ARS-BFGL-NGS-107698 0.623858 0.00015786 3.533e-05
17 ARS-BFGL-NGS-107698 0.623858 BTA-41745-no-rs 0.62414 0 0.00028029
17 BTA-41745-no-rs 0.62414 ARS-BFGL-NGS-28305 0.624448 1.392e-05 3.706e-05
17 ARS-BFGL-NGS-28305 0.624448 ARS-BFGL-NGS-23799 0.625027 5.27e-06 4.932e-05
17 ARS-BFGL-NGS-23799 0.625027 ARS-BFGL-NGS-119741 0.625328 4.32e-05 0
17 ARS-BFGL-NGS-119741 0.625328 BTB-00684828 0.626279 0.00012609 1.3e-07
17 BTB-00684828 0.626279 ARS-BFGL-NGS-105109 0.626524 0.00024029 0.00089398
17 ARS-BFGL-NGS-105109 0.626524 Hapmap57042-rs29016514 0.626998 1.76e-06 5.226e-05
17 Hapmap57042-rs29016514 0.626998 ARS-BFGL-BAC-36625 0.627311 0 8.7e-07
17 ARS-BFGL-BAC-36625 0.627311 BTB-00675021 0.62761 0 0.00035993
17 BTB-00675021 0.62761 BTB-01998842 0.627945 0.00040093 0.00151629
17 BTB-01998842 0.627945 BTB-01992588 0.628205 5.809e-05 0.0003053
17 BTB-01992588 0.628205 ARS-BFGL-NGS-114004 0.628979 0.00040551 0.0017289
17 ARS-BFGL-NGS-114004 0.628979 ARS-BFGL-NGS-118407 0.629376 0 0.00043365
17 ARS-BFGL-NGS-118407 0.629376 Hapmap58313-ss46526744 0.62967 0 0
17 Hapmap58313-ss46526744 0.62967 Hapmap50355-BTA-41590 0.630697 0.00082018 0.00096256
17 Hapmap50355-BTA-41590 0.630697 BTB-00684047 0.631422 0.00135711 0.00230269
17 BTB-00684047 0.631422 Hapmap49603-BTA-41587 0.631956 0.00010003 0.00075813
17 Hapmap49603-BTA-41587 0.631956 ARS-BFGL-NGS-34489 0.632681 2.2e-06 0
17 ARS-BFGL-NGS-34489 0.632681 ARS-BFGL-BAC-36594 0.632956 0.00102204 0.00111926
17 ARS-BFGL-BAC-36594 0.632956 BTB-00683809 0.633207 5.068e-05 0.00028791
17 BTB-00683809 0.633207 ARS-BFGL-NGS-105782 0.633456 0 0
17 ARS-BFGL-NGS-105782 0.633456 ARS-BFGL-NGS-21965 0.633908 0 0.00035454
17 ARS-BFGL-NGS-21965 0.633908 ARS-BFGL-NGS-111330 0.634478 0.00130671 0.00128997
17 ARS-BFGL-NGS-111330 0.634478 ARS-BFGL-NGS-112123 0.635182 1.027e-05 0
17 ARS-BFGL-NGS-112123 0.635182 ARS-BFGL-NGS-25279 0.635798 0.00040703 0.00034886
17 ARS-BFGL-NGS-25279 0.635798 UA-IFASA-6645 0.636124 0.0012895 0.00053651
17 UA-IFASA-6645 0.636124 ARS-BFGL-NGS-102231 0.636386 5.5e-07 0.00016053
17 ARS-BFGL-NGS-102231 0.636386 ARS-BFGL-NGS-115604 0.636704 0.00037754 0.00038461
17 ARS-BFGL-NGS-115604 0.636704 BTB-00683557 0.637026 1.63e-06 3.02e-06
17 BTB-00683557 0.637026 BTB-00683408 0.637346 0.00038828 0.0002209
17 BTB-00683408 0.637346 ARS-BFGL-NGS-68160 0.63802 0.00265028 0.00155913
17 ARS-BFGL-NGS-68160 0.63802 ARS-BFGL-NGS-111681 0.638397 0.00060772 0.00047472
17 ARS-BFGL-NGS-111681 0.638397 ARS-BFGL-NGS-94330 0.6386 0 0
17 ARS-BFGL-NGS-94330 0.6386 ARS-BFGL-NGS-5848 0.639086 0.00268578 0.00114756
17 ARS-BFGL-NGS-5848 0.639086 ARS-BFGL-BAC-36611 0.639501 0.00089327 0.00095017
17 ARS-BFGL-BAC-36611 0.639501 ARS-BFGL-NGS-17192 0.639804 0.00488613 0.00116946
17 ARS-BFGL-NGS-17192 0.639804 BTB-00682926 0.640111 1.218e-05 0.00030499
17 BTB-00682926 0.640111 ARS-BFGL-NGS-114482 0.640476 0.00012781 1.011e-05
17 ARS-BFGL-NGS-114482 0.640476 ARS-BFGL-NGS-52965 0.641459 0.00460374 0.00235312
17 ARS-BFGL-NGS-52965 0.641459 Hapmap42205-BTA-41451 0.642502 0.00095965 0.00066713
17 Hapmap42205-BTA-41451 0.642502 ARS-BFGL-NGS-36119 0.642972 0.00088546 3.99e-06
17 ARS-BFGL-NGS-36119 0.642972 ARS-BFGL-NGS-53285 0.643186 0.00052654 0.00041676
17 ARS-BFGL-NGS-53285 0.643186 Hapmap40427-BTA-41914 0.643768 0.00101743 0
17 Hapmap40427-BTA-41914 0.643768 ARS-BFGL-NGS-34106 0.644 0 0
17 ARS-BFGL-NGS-34106 0.644 Hapmap24572-BTA-154734 0.644345 3.3e-07 0
17 Hapmap24572-BTA-154734 0.644345 ARS-BFGL-NGS-84420 0.644776 0.00043897 0
17 ARS-BFGL-NGS-84420 0.644776 ARS-BFGL-NGS-36206 0.645826 0.00120776 0.00223797
17 ARS-BFGL-NGS-36206 0.645826 ARS-BFGL-NGS-110797 0.646193 8.5e-07 0
17 ARS-BFGL-NGS-110797 0.646193 ARS-BFGL-NGS-119559 0.647253 0.00018166 0.00019624
17 ARS-BFGL-NGS-119559 0.647253 ARS-BFGL-NGS-5584 0.647464 2.878e-05 0
17 ARS-BFGL-NGS-5584 0.647464 BTB-00686787 0.649087 0.0103388 0.00212927
17 BTB-00686787 0.649087 ARS-BFGL-NGS-111098 0.649419 0.00055889 7.493e-05
17 ARS-BFGL-NGS-111098 0.649419 ARS-BFGL-NGS-41791 0.650196 0.0011937 0
17 ARS-BFGL-NGS-41791 0.650196 Hapmap51408-BTA-121104 0.650573 0 0.0002676
17 Hapmap51408-BTA-121104 0.650573 ARS-BFGL-NGS-100379 0.651235 0.00056801 5.435e-05
17 ARS-BFGL-NGS-100379 0.651235 Hapmap47558-BTA-28226 0.65253 0.00277524 0.0012967
17 Hapmap47558-BTA-28226 0.65253 Hapmap42013-BTA-95670 0.652938 0.00053201 2.1e-07
17 Hapmap42013-BTA-95670 0.652938 ARS-BFGL-NGS-72292 0.653536 0.00599916 0.0006312
17 ARS-BFGL-NGS-72292 0.653536 Hapmap48532-BTA-95668 0.653745 0.00018901 0
17 Hapmap48532-BTA-95668 0.653745 BTB-00686240 0.654088 1.629e-05 0.00039249
17 BTB-00686240 0.654088 ARS-BFGL-NGS-118351 0.655069 0.00604219 0.00104144
17 ARS-BFGL-NGS-118351 0.655069 BTB-01899397 0.655314 0.00147542 0.00191101
17 BTB-01899397 0.655314 ARS-BFGL-NGS-118399 0.655639 0 0
17 ARS-BFGL-NGS-118399 0.655639 ARS-BFGL-NGS-92298 0.656281 0.00110277 0.00058964
17 ARS-BFGL-NGS-92298 0.656281 ARS-BFGL-NGS-27727 0.65656 0.00086584 0.0008488
17 ARS-BFGL-NGS-27727 0.65656 Hapmap41535-BTA-41786 0.657213 0.00129743 0.00075828
17 Hapmap41535-BTA-41786 0.657213 ARS-BFGL-NGS-71116 0.657469 0.00131071 0
17 ARS-BFGL-NGS-71116 0.657469 ARS-BFGL-NGS-110275 0.657724 0.00259943 0.00316664
17 ARS-BFGL-NGS-110275 0.657724 BTA-41779-no-rs 0.65803 0.0020465 0.00061818
17 BTA-41779-no-rs 0.65803 ARS-BFGL-NGS-114711 0.658372 0.00017501 0.00016859
17 ARS-BFGL-NGS-114711 0.658372 ARS-BFGL-NGS-16635 0.658879 0 0.0001535
17 ARS-BFGL-NGS-16635 0.658879 ARS-BFGL-NGS-104430 0.659315 1.459e-05 3.9e-07
17 ARS-BFGL-NGS-104430 0.659315 ARS-BFGL-NGS-23383 0.659975 0.0026541 0.00172533
17 ARS-BFGL-NGS-23383 0.659975 BTA-36055-no-rs 0.661377 0.00281558 0.00300673
17 BTA-36055-no-rs 0.661377 ARS-BFGL-NGS-66134 0.661656 0.00012229 9e-08
17 ARS-BFGL-NGS-66134 0.661656 Hapmap58852-rs29023414 0.662133 0.00018942 7e-08
17 Hapmap58852-rs29023414 0.662133 ARS-BFGL-NGS-52835 0.662899 0.0068688 0.00204986
17 ARS-BFGL-NGS-52835 0.662899 ARS-BFGL-NGS-88726 0.663094 9.37e-06 5e-07
17 ARS-BFGL-NGS-88726 0.663094 ARS-BFGL-NGS-117602 0.663363 2.054e-05 0
17 ARS-BFGL-NGS-117602 0.663363 ARS-BFGL-NGS-3756 0.664454 0.0016994 0.00093358
17 ARS-BFGL-NGS-3756 0.664454 BTA-90512-no-rs 0.664731 0.00160758 1.83e-06
17 BTA-90512-no-rs 0.664731 BTB-01122061 0.665279 2.732e-05 0.00023301
17 BTB-01122061 0.665279 BTB-01122011 0.665561 5.53e-06 0.00012175
17 BTB-01122011 0.665561 ARS-BFGL-NGS-63537 0.665816 1.629e-05 0.00010884
17 ARS-BFGL-NGS-63537 0.665816 ARS-BFGL-NGS-19637 0.666323 0.0054504 0.00180957
17 ARS-BFGL-NGS-19637 0.666323 ARS-BFGL-NGS-56260 0.666953 0.00036746 0.00018278
17 ARS-BFGL-NGS-56260 0.666953 ARS-BFGL-NGS-22945 0.667197 0.00045711 0.00069869
17 ARS-BFGL-NGS-22945 0.667197 ARS-BFGL-NGS-57507 0.667474 0.00070488 3.49e-06
17 ARS-BFGL-NGS-57507 0.667474 ARS-BFGL-NGS-11355 0.667728 0.00086384 9.427e-05
17 ARS-BFGL-NGS-11355 0.667728 ARS-BFGL-NGS-46018 0.667968 4.847e-05 0.00011441
17 ARS-BFGL-NGS-46018 0.667968 ARS-BFGL-NGS-33185 0.668534 0.00172419 0.00041827
17 ARS-BFGL-NGS-33185 0.668534 ARS-BFGL-NGS-114654 0.668807 0 0.00017012
17 ARS-BFGL-NGS-114654 0.668807 ARS-BFGL-NGS-13495 0.670097 0.00267318 0.00030535
17 ARS-BFGL-NGS-13495 0.670097 ARS-BFGL-NGS-109830 0.67055 0.00027126 0.0008545
17 ARS-BFGL-NGS-109830 0.67055 ARS-BFGL-NGS-20761 0.672035 0.00713278 0.00234376
17 ARS-BFGL-NGS-20761 0.672035 ARS-BFGL-NGS-33241 0.672393 0.00010626 2.258e-05
17 ARS-BFGL-NGS-33241 0.672393 Hapmap41731-BTA-102491 0.673148 0.00038929 0.00050901
17 Hapmap41731-BTA-102491 0.673148 BTB-01130340 0.675095 0.00252854 0.00035563
17 BTB-01130340 0.675095 BTB-01130451 0.676043 4.1e-06 0
17 BTB-01130451 0.676043 BTB-01130516 0.677081 0.00094925 0
17 BTB-01130516 0.677081 Hapmap47002-BTA-41821 0.682744 0.00010504 0.0005577
17 Hapmap47002-BTA-41821 0.682744 ARS-BFGL-NGS-78487 0.68308 0 0.00010776
17 ARS-BFGL-NGS-78487 0.68308 ARS-BFGL-NGS-36892 0.683259 0.00397724 0.00025977
17 ARS-BFGL-NGS-36892 0.683259 ARS-BFGL-NGS-33819 0.684131 0.00438844 0.00067788
17 ARS-BFGL-NGS-33819 0.684131 ARS-BFGL-NGS-110635 0.684973 0.00397862 0.00065366
17 ARS-BFGL-NGS-110635 0.684973 BTB-00685397 0.68563 0.00051192 0.00011871
17 BTB-00685397 0.68563 ARS-BFGL-NGS-104070 0.685919 9.262e-05 0
17 ARS-BFGL-NGS-104070 0.685919 ARS-BFGL-NGS-1166 0.686188 0 0.00012643
17 ARS-BFGL-NGS-1166 0.686188 ARS-BFGL-NGS-62271 0.686406 6.347e-05 0.00015687
17 ARS-BFGL-NGS-62271 0.686406 ARS-BFGL-NGS-14064 0.686786 0.00033676 0
17 ARS-BFGL-NGS-14064 0.686786 ARS-BFGL-NGS-54034 0.688259 0.00359766 0.00158478
17 ARS-BFGL-NGS-54034 0.688259 ARS-BFGL-NGS-69511 0.689074 5.314e-05 0.0003393
17 ARS-BFGL-NGS-69511 0.689074 ARS-BFGL-NGS-70175 0.689689 0.00147006 0.00092378
17 ARS-BFGL-NGS-70175 0.689689 BTA-41874-no-rs 0.690144 0.00012294 0
17 BTA-41874-no-rs 0.690144 ARS-BFGL-NGS-72336 0.690419 0 0
17 ARS-BFGL-NGS-72336 0.690419 ARS-BFGL-NGS-78729 0.690802 0 0
17 ARS-BFGL-NGS-78729 0.690802 ARS-BFGL-NGS-10248 0.691099 0 1.47e-06
17 ARS-BFGL-NGS-10248 0.691099 Hapmap36224-SCAFFOLD85606_7256 0.691677 0.00044703 0.00026658
17 Hapmap36224-SCAFFOLD85606_7256 0.691677 ARS-BFGL-BAC-35623 0.692015 0.00013565 1.88e-06
17 ARS-BFGL-BAC-35623 0.692015 ARS-BFGL-NGS-36744 0.692306 4.537e-05 0
17 ARS-BFGL-NGS-36744 0.692306 ARS-BFGL-NGS-31243 0.692871 0.00016103 2.1e-07
17 ARS-BFGL-NGS-31243 0.692871 ARS-BFGL-NGS-116537 0.693513 0.00011921 0.00016906
17 ARS-BFGL-NGS-116537 0.693513 ARS-BFGL-NGS-33332 0.694323 0.00605806 0.00239596
17 ARS-BFGL-NGS-33332 0.694323 Hapmap53106-rs29017719 0.694583 0.00043065 6e-08
17 Hapmap53106-rs29017719 0.694583 ARS-BFGL-NGS-102932 0.696086 0.00204987 0.00016042
17 ARS-BFGL-NGS-102932 0.696086 BTB-00689266 0.696327 0.00058692 3.2e-07
17 BTB-00689266 0.696327 BTB-01564517 0.697171 0.00077293 0
17 BTB-01564517 0.697171 BTB-00689316 0.698237 0.00229553 0.00069819
17 BTB-00689316 0.698237 ARS-BFGL-NGS-25469 0.699019 0.00074488 0.00086688
17 ARS-BFGL-NGS-25469 0.699019 ARS-BFGL-NGS-67597 0.699607 0.00219165 0.00027935
17 ARS-BFGL-NGS-67597 0.699607 ARS-BFGL-NGS-112820 0.699812 9.946e-05 0
17 ARS-BFGL-NGS-112820 0.699812 ARS-BFGL-NGS-23779 0.700287 0.00027202 0.00048863
17 ARS-BFGL-NGS-23779 0.700287 ARS-BFGL-NGS-102559 0.700985 0.00309843 0
17 ARS-BFGL-NGS-102559 0.700985 ARS-BFGL-NGS-32386 0.701238 0.00024004 6e-08
17 ARS-BFGL-NGS-32386 0.701238 BTA-41935-no-rs 0.701813 0.00467876 0.00065293
17 BTA-41935-no-rs 0.701813 ARS-BFGL-NGS-28077 0.702262 0.00061202 0
17 ARS-BFGL-NGS-28077 0.702262 Hapmap44075-BTA-41915 0.702806 0.00092366 0
17 Hapmap44075-BTA-41915 0.702806 ARS-BFGL-NGS-39984 0.703111 0 0
17 ARS-BFGL-NGS-39984 0.703111 UA-IFASA-5513 0.703451 1e-08 0
17 UA-IFASA-5513 0.703451 ARS-BFGL-NGS-103276 0.703782 1.603e-05 0
17 ARS-BFGL-NGS-103276 0.703782 ARS-BFGL-NGS-62627 0.704349 0.00121072 0
17 ARS-BFGL-NGS-62627 0.704349 ARS-BFGL-NGS-17791 0.704603 3.89e-06 0
17 ARS-BFGL-NGS-17791 0.704603 ARS-BFGL-NGS-113436 0.705904 0.01159372 0.00136909
17 ARS-BFGL-NGS-113436 0.705904 Hapmap54282-ss46526199 0.706214 0.00056861 0.00022179
17 Hapmap54282-ss46526199 0.706214 ARS-BFGL-NGS-102993 0.70968 0.01138489 0.00033024
17 ARS-BFGL-NGS-102993 0.70968 ARS-BFGL-NGS-41599 0.71097 0.00495383 0.00061418
17 ARS-BFGL-NGS-41599 0.71097 ARS-BFGL-NGS-17005 0.71277 0.00234555 0.00028656
17 ARS-BFGL-NGS-17005 0.71277 ARS-BFGL-NGS-117653 0.713339 0.0043741 0.00111961
17 ARS-BFGL-NGS-117653 0.713339 ARS-BFGL-NGS-74168 0.715059 0.00155698 0.00013854
17 ARS-BFGL-NGS-74168 0.715059 ARS-BFGL-NGS-65774 0.71529 0.00079523 0.0001761
17 ARS-BFGL-NGS-65774 0.71529 ARS-BFGL-NGS-74649 0.71577 0.0018793 0.00019564
17 ARS-BFGL-NGS-74649 0.71577 ARS-BFGL-NGS-36545 0.716442 0.00406733 0.00049114
17 ARS-BFGL-NGS-36545 0.716442 ARS-BFGL-NGS-14960 0.717294 0.00250669 0.00144071
17 ARS-BFGL-NGS-14960 0.717294 ARS-BFGL-NGS-38913 0.717899 0.00089906 1.21e-06
17 ARS-BFGL-NGS-38913 0.717899 ARS-BFGL-NGS-113625 0.719581 0.00292604 0
17 ARS-BFGL-NGS-113625 0.719581 ARS-BFGL-NGS-111900 0.719787 0.00013512 0
17 ARS-BFGL-NGS-111900 0.719787 ARS-BFGL-NGS-23711 0.720499 0.0004224 0.00042699
17 ARS-BFGL-NGS-23711 0.720499 Hapmap49164-BTA-42015 0.721322 0.00087532 0.00013727
17 Hapmap49164-BTA-42015 0.721322 ARS-BFGL-NGS-22814 0.721626 0.00026944 0.00016147
17 ARS-BFGL-NGS-22814 0.721626 UA-IFASA-6850 0.722642 0.00047494 0
17 UA-IFASA-6850 0.722642 ARS-BFGL-NGS-58770 0.722997 0.00073041 0
17 ARS-BFGL-NGS-58770 0.722997 ARS-BFGL-NGS-115643 0.723327 0.00035814 0
17 ARS-BFGL-NGS-115643 0.723327 ARS-BFGL-NGS-41299 0.723511 0.00025837 0.00015104
17 ARS-BFGL-NGS-41299 0.723511 ARS-BFGL-NGS-22436 0.724001 0.00145574 0.00037926
17 ARS-BFGL-NGS-22436 0.724001 Hapmap48752-BTA-41973 0.724666 0.00018198 0
17 Hapmap48752-BTA-41973 0.724666 ARS-BFGL-NGS-71269 0.725174 0.00029125 0
17 ARS-BFGL-NGS-71269 0.725174 ARS-BFGL-NGS-44494 0.72611 0.00177876 0
17 ARS-BFGL-NGS-44494 0.72611 ARS-BFGL-NGS-102576 0.726509 3.97e-06 0.00074896
17 ARS-BFGL-NGS-102576 0.726509 ARS-BFGL-NGS-117289 0.727089 0.00041522 5.8e-07
17 ARS-BFGL-NGS-117289 0.727089 ARS-BFGL-NGS-61354 0.727337 0.00043725 0
17 ARS-BFGL-NGS-61354 0.727337 UA-IFASA-6883 0.728845 0.00181519 1.361e-05
17 UA-IFASA-6883 0.728845 ARS-BFGL-NGS-24012 0.729353 0.0001802 0.00094173
17 ARS-BFGL-NGS-24012 0.729353 ARS-BFGL-NGS-109409 0.729534 0 0
18 ARS-BFGL-NGS-26405 0.007954 ARS-BFGL-NGS-18307 0.008686 9e-08 0.00043319
18 ARS-BFGL-NGS-18307 0.008686 ARS-BFGL-NGS-118676 0.009111 0 0
18 ARS-BFGL-NGS-118676 0.009111 ARS-BFGL-NGS-112102 0.009606 9.3e-07 1.6e-07
18 ARS-BFGL-NGS-112102 0.009606 ARS-BFGL-NGS-57978 0.010701 0.00064906 0.00487801
18 ARS-BFGL-NGS-57978 0.010701 ARS-BFGL-NGS-21711 0.01113 2.275e-05 1.006e-05
18 ARS-BFGL-NGS-21711 0.01113 ARS-BFGL-NGS-97892 0.013259 0.00091798 0.00895823
18 ARS-BFGL-NGS-97892 0.013259 ARS-BFGL-NGS-83593 0.013581 0 1.02e-06
18 ARS-BFGL-NGS-83593 0.013581 ARS-BFGL-NGS-88592 0.014485 0.00132747 0.00080983
18 ARS-BFGL-NGS-88592 0.014485 ARS-BFGL-NGS-97709 0.016423 0.00370979 1.803e-05
18 ARS-BFGL-NGS-97709 0.016423 ARS-BFGL-NGS-37194 0.016932 0.00035384 0.00113388
18 ARS-BFGL-NGS-37194 0.016932 ARS-BFGL-NGS-99600 0.018373 0.00084363 0.0010694
18 ARS-BFGL-NGS-99600 0.018373 ARS-BFGL-BAC-36904 0.019521 0.00439222 0.00196546
18 ARS-BFGL-BAC-36904 0.019521 ARS-BFGL-NGS-116116 0.019727 0.00030351 0
18 ARS-BFGL-NGS-116116 0.019727 BTA-44477-no-rs 0.020766 0.00080344 1.46e-06
18 BTA-44477-no-rs 0.020766 ARS-BFGL-NGS-88567 0.021323 7.804e-05 1e-08
18 ARS-BFGL-NGS-88567 0.021323 ARS-BFGL-NGS-111505 0.021599 0.00020897 8.069e-05
18 ARS-BFGL-NGS-111505 0.021599 ARS-BFGL-NGS-1030 0.022364 8.28e-05 0.00115972
18 ARS-BFGL-NGS-1030 0.022364 ARS-BFGL-NGS-113725 0.026464 0.00324649 0.00232629
18 ARS-BFGL-NGS-113725 0.026464 BTA-30511-no-rs 0.026775 0.00013511 0.00039017
18 BTA-30511-no-rs 0.026775 ARS-BFGL-NGS-16731 0.02754 1.22e-06 0
18 ARS-BFGL-NGS-16731 0.02754 BTA-42548-no-rs 0.028546 0.00171091 0.0028331
18 BTA-42548-no-rs 0.028546 ARS-BFGL-NGS-95208 0.028819 0.00037744 1.673e-05
18 ARS-BFGL-NGS-95208 0.028819 Hapmap30219-BTA-131886 0.029076 0.00067813 9e-07
18 Hapmap30219-BTA-131886 0.029076 ARS-BFGL-NGS-101829 0.029327 0 0
18 ARS-BFGL-NGS-101829 0.029327 BTB-01040984 0.030395 0.00268326 0.00125969
18 BTB-01040984 0.030395 ARS-BFGL-NGS-101138 0.030736 7.233e-05 0
18 ARS-BFGL-NGS-101138 0.030736 ARS-BFGL-NGS-105924 0.031049 3.733e-05 4e-08
18 ARS-BFGL-NGS-105924 0.031049 BTB-01947967 0.032338 0.00342562 0.00200092
18 BTB-01947967 0.032338 BTA-42610-no-rs 0.032755 0.00069004 9.47e-06
18 BTA-42610-no-rs 0.032755 BTB-00691673 0.033275 0.00074958 0.00089808
18 BTB-00691673 0.033275 BTB-01590114 0.033767 6.113e-05 0
18 BTB-01590114 0.033767 BTA-106161-no-rs 0.034302 0.00159262 0.00177055
18 BTA-106161-no-rs 0.034302 Hapmap32355-BTA-154136 0.041177 0.0099418 0.00385423
18 Hapmap32355-BTA-154136 0.041177 ARS-BFGL-NGS-34074 0.042013 0.00023553 0
18 ARS-BFGL-NGS-34074 0.042013 Hapmap43580-BTA-43969 0.042388 1.7e-07 0
18 Hapmap43580-BTA-43969 0.042388 ARS-BFGL-NGS-35513 0.043632 0.00112435 0.00022966
18 ARS-BFGL-NGS-35513 0.043632 Hapmap57004-rs29011610 0.04429 0.00029848 0.00072936
18 Hapmap57004-rs29011610 0.04429 Hapmap47619-BTA-43853 0.044898 0.00343952 8.1e-07
18 Hapmap47619-BTA-43853 0.044898 BTA-05945-rs29020096 0.045845 0.00070872 0.00489701
18 BTA-05945-rs29020096 0.045845 BTA-43822-no-rs 0.046054 0.00093187 6.424e-05
18 BTA-43822-no-rs 0.046054 ARS-BFGL-NGS-76950 0.046485 0.00684847 0.00010063
18 ARS-BFGL-NGS-76950 0.046485 ARS-BFGL-NGS-29837 0.046824 8.174e-05 3.8e-07
18 ARS-BFGL-NGS-29837 0.046824 ARS-BFGL-NGS-26589 0.048105 0.00380388 0.0047724
18 ARS-BFGL-NGS-26589 0.048105 ARS-BFGL-NGS-107913 0.049014 0.00482412 0.00319721
18 ARS-BFGL-NGS-107913 0.049014 ARS-BFGL-NGS-89598 0.050106 0.00141592 0.00181048
18 ARS-BFGL-NGS-89598 0.050106 ARS-BFGL-NGS-76223 0.050607 5.706e-05 0
18 ARS-BFGL-NGS-76223 0.050607 ARS-BFGL-NGS-79168 0.050841 1.33e-06 7.952e-05
18 ARS-BFGL-NGS-79168 0.050841 ARS-BFGL-NGS-33650 0.051267 2.9e-07 0.00013833
18 ARS-BFGL-NGS-33650 0.051267 Hapmap48340-BTA-43615 0.051558 0.00058863 0.00089735
18 Hapmap48340-BTA-43615 0.051558 ARS-BFGL-NGS-85483 0.052312 0.0012181 0.00158742
18 ARS-BFGL-NGS-85483 0.052312 ARS-BFGL-NGS-16075 0.053396 0.0021453 0.00164498
18 ARS-BFGL-NGS-16075 0.053396 ARS-BFGL-NGS-100029 0.054285 0.0007137 0.00081465
18 ARS-BFGL-NGS-100029 0.054285 ARS-BFGL-NGS-24934 0.055008 0.00070682 0.00013441
18 ARS-BFGL-NGS-24934 0.055008 ARS-BFGL-NGS-62981 0.056106 0.00107652 0.00088402
18 ARS-BFGL-NGS-62981 0.056106 ARS-BFGL-NGS-70300 0.056401 0.00012338 6e-08
18 ARS-BFGL-NGS-70300 0.056401 ARS-BFGL-NGS-3444 0.056758 0.00083697 0.00060824
18 ARS-BFGL-NGS-3444 0.056758 ARS-BFGL-NGS-5779 0.057732 0.00060836 0.00044381
18 ARS-BFGL-NGS-5779 0.057732 BTA-121111-no-rs 0.061409 0.00578372 0.00436789
18 BTA-121111-no-rs 0.061409 ARS-BFGL-NGS-113984 0.061918 0.00466906 2.05e-06
18 ARS-BFGL-NGS-113984 0.061918 ARS-BFGL-NGS-115549 0.062196 0.00026074 1.167e-05
18 ARS-BFGL-NGS-115549 0.062196 ARS-BFGL-NGS-33562 0.062518 0.0097379 0.00569164
18 ARS-BFGL-NGS-33562 0.062518 ARS-BFGL-NGS-19328 0.063437 0.00860167 0.00343058
18 ARS-BFGL-NGS-19328 0.063437 ARS-BFGL-NGS-38945 0.063689 3.72e-06 7.36e-06
18 ARS-BFGL-NGS-38945 0.063689 ARS-BFGL-NGS-106794 0.064119 0.00100731 0.00164402
18 ARS-BFGL-NGS-106794 0.064119 ARS-BFGL-BAC-36898 0.064731 0.00304118 0.00043908
18 ARS-BFGL-BAC-36898 0.064731 ARS-BFGL-NGS-85872 0.065146 0.00311867 0.00093073
18 ARS-BFGL-NGS-85872 0.065146 ARS-BFGL-NGS-100633 0.065402 8.035e-05 0.00226332
18 ARS-BFGL-NGS-100633 0.065402 ARS-BFGL-NGS-58546 0.065724 1.8e-07 6e-08
18 ARS-BFGL-NGS-58546 0.065724 ARS-BFGL-NGS-2504 0.066618 0.00441032 0.00266893
18 ARS-BFGL-NGS-2504 0.066618 Hapmap54020-rs29023153 0.067478 0.00013963 0.00067368
18 Hapmap54020-rs29023153 0.067478 ARS-BFGL-NGS-31035 0.068301 0.00225373 0.00156053
18 ARS-BFGL-NGS-31035 0.068301 BTA-42870-no-rs 0.068646 0 0
18 BTA-42870-no-rs 0.068646 ARS-BFGL-NGS-109552 0.06905 0.00081916 0.00044486
18 ARS-BFGL-NGS-109552 0.06905 ARS-BFGL-NGS-93178 0.069322 0.00246733 2.399e-05
18 ARS-BFGL-NGS-93178 0.069322 ARS-BFGL-NGS-13478 0.071505 0.00601927 0.0046904
18 ARS-BFGL-NGS-13478 0.071505 ARS-BFGL-NGS-14811 0.072465 0.00267653 0.00317731
18 ARS-BFGL-NGS-14811 0.072465 ARS-BFGL-NGS-115092 0.07301 8.82e-06 0
18 ARS-BFGL-NGS-115092 0.07301 ARS-BFGL-NGS-70903 0.073559 0.00047507 0
18 ARS-BFGL-NGS-70903 0.073559 BTB-00695596 0.073936 8.04e-05 0.00038693
18 BTB-00695596 0.073936 ARS-BFGL-NGS-101968 0.074364 0.00152089 0.00052154
18 ARS-BFGL-NGS-101968 0.074364 ARS-BFGL-NGS-54767 0.075718 0.00153734 0.00221853
18 ARS-BFGL-NGS-54767 0.075718 ARS-BFGL-NGS-33807 0.076708 9.818e-05 0.00022803
18 ARS-BFGL-NGS-33807 0.076708 ARS-BFGL-NGS-12019 0.078347 0.00243913 0.00187625
18 ARS-BFGL-NGS-12019 0.078347 ARS-BFGL-NGS-116350 0.078798 0.00039858 2.53e-06
18 ARS-BFGL-NGS-116350 0.078798 ARS-BFGL-NGS-73708 0.080028 0.00037825 0.00075392
18 ARS-BFGL-NGS-73708 0.080028 ARS-BFGL-NGS-15848 0.082001 0.00415199 0.00183741
18 ARS-BFGL-NGS-15848 0.082001 ARS-BFGL-NGS-27203 0.082283 1e-08 0.00010299
18 ARS-BFGL-NGS-27203 0.082283 ARS-BFGL-NGS-34817 0.083354 0.0016085 0.0009805
18 ARS-BFGL-NGS-34817 0.083354 ARS-BFGL-NGS-92227 0.083617 0.00034853 3.892e-05
18 ARS-BFGL-NGS-92227 0.083617 Hapmap58328-rs29013933 0.083899 0.00031329 0.00015423
18 Hapmap58328-rs29013933 0.083899 ARS-BFGL-NGS-111124 0.084185 2.102e-05 0.00025493
18 ARS-BFGL-NGS-111124 0.084185 Hapmap24845-BTA-147038 0.087982 0.00685742 0.00467949
18 Hapmap24845-BTA-147038 0.087982 ARS-BFGL-NGS-110670 0.088655 0.00024474 2.118e-05
18 ARS-BFGL-NGS-110670 0.088655 Hapmap54730-rs29023634 0.090311 0.00071028 0.00155047
18 Hapmap54730-rs29023634 0.090311 BTA-44443-no-rs 0.090929 0.00191837 0.00315047
18 BTA-44443-no-rs 0.090929 ARS-BFGL-NGS-101113 0.091213 0.00083477 0.0023785
18 ARS-BFGL-NGS-101113 0.091213 Hapmap35184-BES10_Contig401_1149 0.092154 0.00151503 0.00171364
18 Hapmap35184-BES10_Contig401_1149 0.092154 BTA-44438-no-rs 0.092391 0.0004011 0
18 BTA-44438-no-rs 0.092391 BTA-120677-no-rs 0.09277 0.00111028 0.00021883
18 BTA-120677-no-rs 0.09277 BTA-119338-no-rs 0.094059 0.00304476 0.00310884
18 BTA-119338-no-rs 0.094059 BTB-00698737 0.094505 0.00178647 0.00173146
18 BTB-00698737 0.094505 BTA-44490-no-rs 0.095169 0.00447975 0.00321217
18 BTA-44490-no-rs 0.095169 ARS-BFGL-NGS-1116 0.095402 0 1e-08
18 ARS-BFGL-NGS-1116 0.095402 ARS-BFGL-NGS-113664 0.095836 0.0003632 0.00041182
18 ARS-BFGL-NGS-113664 0.095836 ARS-BFGL-NGS-111796 0.09607 0.00027126 0.00045559
18 ARS-BFGL-NGS-111796 0.09607 BTB-00699765 0.096526 0.00040333 0.00051771
18 BTB-00699765 0.096526 ARS-BFGL-NGS-23434 0.097226 0.00010006 0.00133652
18 ARS-BFGL-NGS-23434 0.097226 Hapmap59947-rs29015120 0.09858 0.00071878 0.00113121
18 Hapmap59947-rs29015120 0.09858 ARS-BFGL-NGS-39549 0.099057 0.00159408 0.00070264
18 ARS-BFGL-NGS-39549 0.099057 ARS-BFGL-NGS-29564 0.099693 0.00089205 0.00092509
18 ARS-BFGL-NGS-29564 0.099693 ARS-BFGL-NGS-115466 0.099931 0.00038093 0.0005832
18 ARS-BFGL-NGS-115466 0.099931 ARS-BFGL-NGS-43282 0.100316 0 0
18 ARS-BFGL-NGS-43282 0.100316 ARS-BFGL-NGS-27130 0.102011 0.00576596 0.00368206
18 ARS-BFGL-NGS-27130 0.102011 ARS-BFGL-NGS-64834 0.102792 0.00026111 1.1e-07
18 ARS-BFGL-NGS-64834 0.102792 Hapmap53277-rs29025667 0.103059 5e-08 0
18 Hapmap53277-rs29025667 0.103059 ARS-BFGL-NGS-14442 0.104882 0.00522136 0.00268855
18 ARS-BFGL-NGS-14442 0.104882 ARS-BFGL-NGS-4535 0.105204 2.351e-05 6.771e-05
18 ARS-BFGL-NGS-4535 0.105204 ARS-BFGL-NGS-53926 0.106388 0.00172983 0.00207037
18 ARS-BFGL-NGS-53926 0.106388 ARS-BFGL-NGS-311 0.106615 0.00098602 0.00029342
18 ARS-BFGL-NGS-311 0.106615 ARS-BFGL-NGS-109912 0.107437 0.00010926 0.00067213
18 ARS-BFGL-NGS-109912 0.107437 ARS-BFGL-NGS-91287 0.108224 0.0008172 0.00069826
18 ARS-BFGL-NGS-91287 0.108224 Hapmap48755-BTA-42320 0.108848 0.00241284 0.00127414
18 Hapmap48755-BTA-42320 0.108848 Hapmap40333-BTA-10479 0.109895 0.00058679 0.00018548
18 Hapmap40333-BTA-10479 0.109895 ARS-BFGL-NGS-96842 0.111432 0.00086346 0.00041472
18 ARS-BFGL-NGS-96842 0.111432 ARS-BFGL-NGS-59028 0.111665 0 0.0001382
18 ARS-BFGL-NGS-59028 0.111665 ARS-BFGL-NGS-69002 0.111954 0.00029739 0
18 ARS-BFGL-NGS-69002 0.111954 ARS-BFGL-NGS-56801 0.112405 0.00039996 0.00044415
18 ARS-BFGL-NGS-56801 0.112405 ARS-BFGL-NGS-86593 0.113724 0 0
18 ARS-BFGL-NGS-86593 0.113724 ARS-BFGL-NGS-101538 0.116144 0.00066892 8.17e-06
18 ARS-BFGL-NGS-101538 0.116144 ARS-BFGL-NGS-10744 0.117084 0.00221459 0.00136968
18 ARS-BFGL-NGS-10744 0.117084 ARS-BFGL-NGS-14524 0.117951 0.00111609 0.00070243
18 ARS-BFGL-NGS-14524 0.117951 ARS-BFGL-NGS-22072 0.118214 0.00211848 0.00024155
18 ARS-BFGL-NGS-22072 0.118214 ARS-BFGL-NGS-109473 0.118451 0 0
18 ARS-BFGL-NGS-109473 0.118451 ARS-BFGL-NGS-55307 0.119073 0 0
18 ARS-BFGL-NGS-55307 0.119073 ARS-BFGL-BAC-33114 0.119508 0.00305375 0.00374847
18 ARS-BFGL-BAC-33114 0.119508 ARS-BFGL-NGS-113327 0.122533 0.00733628 0.00534602
18 ARS-BFGL-NGS-113327 0.122533 ARS-BFGL-NGS-54734 0.123132 0.00114108 8.218e-05
18 ARS-BFGL-NGS-54734 0.123132 ARS-BFGL-NGS-112870 0.123358 1.824e-05 1e-08
18 ARS-BFGL-NGS-112870 0.123358 ARS-BFGL-NGS-117469 0.124872 5.666e-05 0.00050134
18 ARS-BFGL-NGS-117469 0.124872 Hapmap47624-BTA-44484 0.125787 0.0008447 0.00110349
18 Hapmap47624-BTA-44484 0.125787 ARS-BFGL-NGS-42866 0.126779 0.00110027 0.00052282
18 ARS-BFGL-NGS-42866 0.126779 ARS-BFGL-NGS-64457 0.127394 0.00062535 5e-08
18 ARS-BFGL-NGS-64457 0.127394 ARS-BFGL-NGS-45337 0.127607 2.197e-05 8.337e-05
18 ARS-BFGL-NGS-45337 0.127607 Hapmap48757-BTA-42449 0.129433 0.00032564 0.00091205
18 Hapmap48757-BTA-42449 0.129433 ARS-BFGL-NGS-107817 0.13017 0 0
18 ARS-BFGL-NGS-107817 0.13017 ARS-BFGL-NGS-7750 0.131548 0.00365212 0.00514547
18 ARS-BFGL-NGS-7750 0.131548 ARS-BFGL-NGS-114438 0.134112 0.00441872 0.00255794
18 ARS-BFGL-NGS-114438 0.134112 ARS-BFGL-NGS-6195 0.134424 2.127e-05 0
18 ARS-BFGL-NGS-6195 0.134424 ARS-BFGL-NGS-101491 0.137943 0.00088397 0.00088375
18 ARS-BFGL-NGS-101491 0.137943 Hapmap47004-BTA-42343 0.138129 8.256e-05 0
18 Hapmap47004-BTA-42343 0.138129 ARS-BFGL-NGS-28825 0.140141 0.00196464 0.00087091
18 ARS-BFGL-NGS-28825 0.140141 ARS-BFGL-NGS-4996 0.140699 0.00068868 3.11e-06
18 ARS-BFGL-NGS-4996 0.140699 ARS-BFGL-NGS-31386 0.141643 0.00026182 0.00021864
18 ARS-BFGL-NGS-31386 0.141643 BTA-121118-no-rs 0.150158 0.00425583 0.00398755
18 BTA-121118-no-rs 0.150158 ARS-BFGL-NGS-114211 0.150455 0 0
18 ARS-BFGL-NGS-114211 0.150455 Hapmap42446-BTA-118372 0.151438 0.00110068 0.00058121
18 Hapmap42446-BTA-118372 0.151438 UA-IFASA-6050 0.151697 6.293e-05 0
18 UA-IFASA-6050 0.151697 ARS-BFGL-NGS-118667 0.15216 0.00058388 9.6e-07
18 ARS-BFGL-NGS-118667 0.15216 Hapmap42939-BTA-42498 0.155378 0.00385195 0.00652001
18 Hapmap42939-BTA-42498 0.155378 ARS-BFGL-BAC-33134 0.155744 3.895e-05 0.00018983
18 ARS-BFGL-BAC-33134 0.155744 Hapmap55003-rs29021758 0.157724 2.6e-07 0
18 Hapmap55003-rs29021758 0.157724 ARS-BFGL-BAC-33135 0.158213 0 0.00017311
18 ARS-BFGL-BAC-33135 0.158213 ARS-BFGL-NGS-38398 0.15868 7.413e-05 3.1e-07
18 ARS-BFGL-NGS-38398 0.15868 BTB-01315362 0.159133 0.00081547 0.00156806
18 BTB-01315362 0.159133 Hapmap51593-BTA-42524 0.162941 0.00994431 0.00617585
18 Hapmap51593-BTA-42524 0.162941 BTA-42525-no-rs 0.163172 0 0.0001662
18 BTA-42525-no-rs 0.163172 Hapmap49167-BTA-42531 0.163397 0.00013881 0.00111189
18 Hapmap49167-BTA-42531 0.163397 ARS-BFGL-NGS-23457 0.164506 9.67e-05 1.75e-05
18 ARS-BFGL-NGS-23457 0.164506 ARS-BFGL-NGS-41174 0.165312 0.00455702 0.00137723
18 ARS-BFGL-NGS-41174 0.165312 BTB-00703990 0.165908 0.00083828 0.00180257
18 BTB-00703990 0.165908 Hapmap24479-BTA-132095 0.166298 0.00035866 0.00057269
18 Hapmap24479-BTA-132095 0.166298 ARS-BFGL-NGS-80528 0.166454 0 0.00019071
18 ARS-BFGL-NGS-80528 0.166454 ARS-BFGL-NGS-64629 0.167717 0.00029768 0.0001816
18 ARS-BFGL-NGS-64629 0.167717 ARS-BFGL-NGS-84061 0.169043 0.00087268 0.00113707
18 ARS-BFGL-NGS-84061 0.169043 Hapmap39919-BTA-42561 0.169267 0 0
18 Hapmap39919-BTA-42561 0.169267 ARS-BFGL-NGS-116414 0.169482 0 0
18 ARS-BFGL-NGS-116414 0.169482 BTB-00703354 0.169838 0 0
18 BTB-00703354 0.169838 ARS-BFGL-NGS-94288 0.170334 4e-08 0.00036328
18 ARS-BFGL-NGS-94288 0.170334 ARS-BFGL-NGS-109919 0.170954 0.00117074 0.00051846
18 ARS-BFGL-NGS-109919 0.170954 ARS-BFGL-NGS-81231 0.171708 5e-08 0
18 ARS-BFGL-NGS-81231 0.171708 ARS-BFGL-NGS-99590 0.172313 0.00042298 1e-06
18 ARS-BFGL-NGS-99590 0.172313 ARS-BFGL-NGS-107392 0.172794 0.00099884 0.00054835
18 ARS-BFGL-NGS-107392 0.172794 Hapmap36367-SCAFFOLD205017_9206 0.173161 0.0001293 0.00094551
18 Hapmap36367-SCAFFOLD205017_9206 0.173161 ARS-BFGL-NGS-39730 0.173888 0.0010665 0.00046465
18 ARS-BFGL-NGS-39730 0.173888 Hapmap39998-BTA-42612 0.17475 0.00217097 0.00194343
18 Hapmap39998-BTA-42612 0.17475 BTB-00704089 0.175139 7.719e-05 0.00015179
18 BTB-00704089 0.175139 ARS-BFGL-BAC-33749 0.175943 0.00049435 0.00057943
18 ARS-BFGL-BAC-33749 0.175943 ARS-BFGL-NGS-8204 0.180153 0.01143096 0.01206896
18 ARS-BFGL-NGS-8204 0.180153 ARS-BFGL-NGS-74170 0.180358 2.3e-07 0.00088837
18 ARS-BFGL-NGS-74170 0.180358 ARS-BFGL-NGS-82445 0.180501 2.401e-05 1.65e-06
18 ARS-BFGL-NGS-82445 0.180501 ARS-BFGL-NGS-321 0.180771 0.00263541 0.00027351
18 ARS-BFGL-NGS-321 0.180771 ARS-BFGL-NGS-114779 0.181095 0.00156069 0.00139294
18 ARS-BFGL-NGS-114779 0.181095 ARS-BFGL-NGS-95291 0.181564 0.00036995 0.00034448
18 ARS-BFGL-NGS-95291 0.181564 ARS-BFGL-NGS-112592 0.181857 4.12e-06 3.8e-07
18 ARS-BFGL-NGS-112592 0.181857 ARS-BFGL-NGS-99436 0.182123 4e-08 6.1e-07
18 ARS-BFGL-NGS-99436 0.182123 ARS-BFGL-NGS-53913 0.182623 0.00025786 1.2e-07
18 ARS-BFGL-NGS-53913 0.182623 ARS-BFGL-NGS-69768 0.182861 1.11e-06 0.00036574
18 ARS-BFGL-NGS-69768 0.182861 ARS-BFGL-NGS-115886 0.183193 2e-08 1.266e-05
18 ARS-BFGL-NGS-115886 0.183193 ARS-BFGL-NGS-84142 0.183659 0.00033197 0
18 ARS-BFGL-NGS-84142 0.183659 ARS-BFGL-NGS-6573 0.184236 0.00128861 0
18 ARS-BFGL-NGS-6573 0.184236 ARS-BFGL-NGS-56541 0.185107 0.0020534 0.0020801
18 ARS-BFGL-NGS-56541 0.185107 ARS-BFGL-NGS-21074 0.186828 0.00165897 0.00094746
18 ARS-BFGL-NGS-21074 0.186828 Hapmap51448-BTA-42579 0.187342 0.00247474 0.00151513
18 Hapmap51448-BTA-42579 0.187342 ARS-BFGL-NGS-106191 0.189056 0.00249848 0.0026087
18 ARS-BFGL-NGS-106191 0.189056 Hapmap54321-rs29009603 0.189451 0 0
18 Hapmap54321-rs29009603 0.189451 ARS-BFGL-NGS-11252 0.190184 0.00016776 0.00032506
18 ARS-BFGL-NGS-11252 0.190184 ARS-BFGL-NGS-30634 0.19044 2.259e-05 0.00016142
18 ARS-BFGL-NGS-30634 0.19044 ARS-BFGL-NGS-111479 0.190819 0.00012576 1.627e-05
18 ARS-BFGL-NGS-111479 0.190819 ARS-BFGL-NGS-106722 0.191041 6.07e-06 0.000272
18 ARS-BFGL-NGS-106722 0.191041 ARS-BFGL-NGS-39866 0.191319 0.00015117 0
18 ARS-BFGL-NGS-39866 0.191319 ARS-BFGL-BAC-35698 0.19172 1.385e-05 0
18 ARS-BFGL-BAC-35698 0.19172 ARS-BFGL-NGS-23186 0.192184 6.699e-05 3.4e-07
18 ARS-BFGL-NGS-23186 0.192184 Hapmap40350-BTA-42599 0.19429 0.00198533 0.00381402
18 Hapmap40350-BTA-42599 0.19429 ARS-BFGL-NGS-98352 0.194593 0.00176493 0.00097094
18 ARS-BFGL-NGS-98352 0.194593 Hapmap48759-BTA-42602 0.195084 0.00029327 0.00102586
18 Hapmap48759-BTA-42602 0.195084 BTA-42606-no-rs 0.196044 0.00125325 0.00214397
18 BTA-42606-no-rs 0.196044 ARS-BFGL-NGS-12314 0.198231 0.00020282 1.099e-05
18 ARS-BFGL-NGS-12314 0.198231 Hapmap44501-BTA-94662 0.198443 0.00048165 0.00089593
18 Hapmap44501-BTA-94662 0.198443 BTA-94677-no-rs 0.198842 0.00030566 0
18 BTA-94677-no-rs 0.198842 ARS-BFGL-NGS-20054 0.200504 0.00116378 0.00061869
18 ARS-BFGL-NGS-20054 0.200504 Hapmap25328-BTA-159534 0.200967 1e-08 6.7e-07
18 Hapmap25328-BTA-159534 0.200967 ARS-BFGL-NGS-14417 0.201444 0.00086829 0.0013819
18 ARS-BFGL-NGS-14417 0.201444 BTB-01276789 0.202816 0.00416719 0.00454567
18 BTB-01276789 0.202816 Hapmap48667-BTA-16502 0.204256 0.00382153 0.00286041
18 Hapmap48667-BTA-16502 0.204256 ARS-BFGL-BAC-33576 0.205033 0.00092337 0.00151711
18 ARS-BFGL-BAC-33576 0.205033 BTB-00706573 0.205435 1.216e-05 0.00013597
18 BTB-00706573 0.205435 Hapmap57194-rs29021671 0.20631 0.00329754 0.00069882
18 Hapmap57194-rs29021671 0.20631 BTA-42769-no-rs 0.206599 0.00019116 0.00073529
18 BTA-42769-no-rs 0.206599 BTA-42767-no-rs 0.208415 0.00272188 0.00290564
18 BTA-42767-no-rs 0.208415 BTA-42764-no-rs 0.209404 0.00158694 0.00198113
18 BTA-42764-no-rs 0.209404 BTA-42763-no-rs 0.209719 0.00090741 0.00224093
18 BTA-42763-no-rs 0.209719 Hapmap41864-BTA-42761 0.211305 0.00158789 0.00359909
18 Hapmap41864-BTA-42761 0.211305 Hapmap42359-BTA-90829 0.214547 0.00388024 0.00497079
18 Hapmap42359-BTA-90829 0.214547 ARS-BFGL-NGS-106934 0.214831 8.731e-05 0
18 ARS-BFGL-NGS-106934 0.214831 Hapmap49904-BTA-19486 0.215054 4.813e-05 0.00018833
18 Hapmap49904-BTA-19486 0.215054 ARS-BFGL-BAC-36239 0.215263 1.545e-05 0
18 ARS-BFGL-BAC-36239 0.215263 BTB-01627667 0.215968 0.00121969 0.0010737
18 BTB-01627667 0.215968 ARS-BFGL-BAC-36240 0.216364 0 0
18 ARS-BFGL-BAC-36240 0.216364 Hapmap51594-BTA-42721 0.216983 0.00011653 0
18 Hapmap51594-BTA-42721 0.216983 Hapmap42547-BTA-42724 0.217913 1.544e-05 0
18 Hapmap42547-BTA-42724 0.217913 BTA-42733-no-rs 0.218174 0.00030379 0.00073366
18 BTA-42733-no-rs 0.218174 ARS-BFGL-NGS-34611 0.218769 0.0001477 3e-07
18 ARS-BFGL-NGS-34611 0.218769 Hapmap36010-SCAFFOLD50294_19187 0.219158 0.00046047 0.00013668
18 Hapmap36010-SCAFFOLD50294_19187 0.219158 ARS-BFGL-NGS-41145 0.219864 0 0.00013138
18 ARS-BFGL-NGS-41145 0.219864 Hapmap49170-BTA-42666 0.22125 0.00074078 0.00116314
18 Hapmap49170-BTA-42666 0.22125 ARS-BFGL-NGS-28677 0.221801 0.00056275 0.00092072
18 ARS-BFGL-NGS-28677 0.221801 Hapmap51449-BTA-42665 0.222236 0.00032005 0.00068761
18 Hapmap51449-BTA-42665 0.222236 ARS-BFGL-NGS-17185 0.223029 0.00255954 0.00146659
18 ARS-BFGL-NGS-17185 0.223029 ARS-BFGL-NGS-13888 0.224672 0.00158701 0.001684
18 ARS-BFGL-NGS-13888 0.224672 ARS-BFGL-NGS-19178 0.225339 0.00024823 0.00023883
18 ARS-BFGL-NGS-19178 0.225339 ARS-BFGL-BAC-36256 0.226105 0.00461749 0.00446885
18 ARS-BFGL-BAC-36256 0.226105 UA-IFASA-3993 0.22782 0.00472751 0.0042407
18 UA-IFASA-3993 0.22782 ARS-BFGL-NGS-25646 0.228128 0.00022761 0.00021117
18 ARS-BFGL-NGS-25646 0.228128 BTA-31073-no-rs 0.228801 0.00223964 0.00220542
18 BTA-31073-no-rs 0.228801 Hapmap51823-BTA-31074 0.229495 0.00012672 0.00017693
18 Hapmap51823-BTA-31074 0.229495 BTA-04489-rs29014848 0.229704 0.00031704 0.00039032
18 BTA-04489-rs29014848 0.229704 ARS-BFGL-NGS-1042 0.230026 6.555e-05 1.17e-06
18 ARS-BFGL-NGS-1042 0.230026 ARS-BFGL-NGS-114478 0.230845 0.00353589 0.00252443
18 ARS-BFGL-NGS-114478 0.230845 ARS-BFGL-NGS-112550 0.231499 0.00136029 0.00172216
18 ARS-BFGL-NGS-112550 0.231499 ARS-BFGL-NGS-2512 0.231786 0.00394959 0.00361634
18 ARS-BFGL-NGS-2512 0.231786 Hapmap46816-BTA-42887 0.232564 4.596e-05 0.00031811
18 Hapmap46816-BTA-42887 0.232564 ARS-BFGL-NGS-119681 0.232887 0 0
18 ARS-BFGL-NGS-119681 0.232887 ARS-BFGL-NGS-113719 0.233619 0.00034664 0.00065589
18 ARS-BFGL-NGS-113719 0.233619 ARS-BFGL-NGS-91355 0.234137 7.171e-05 4.888e-05
18 ARS-BFGL-NGS-91355 0.234137 ARS-BFGL-NGS-99085 0.235532 0.00048352 0.00083143
18 ARS-BFGL-NGS-99085 0.235532 ARS-BFGL-NGS-105793 0.236131 0.0004574 0.00036057
18 ARS-BFGL-NGS-105793 0.236131 ARS-BFGL-NGS-2491 0.236593 0.00021018 3.421e-05
18 ARS-BFGL-NGS-2491 0.236593 Hapmap55331-rs29012854 0.236873 1.5e-07 0
18 Hapmap55331-rs29012854 0.236873 ARS-BFGL-NGS-3767 0.237172 5.896e-05 0
18 ARS-BFGL-NGS-3767 0.237172 UA-IFASA-4518 0.237658 0.00033336 0.00076793
18 UA-IFASA-4518 0.237658 ARS-BFGL-NGS-15436 0.238031 0.00021133 0.00057278
18 ARS-BFGL-NGS-15436 0.238031 ARS-BFGL-NGS-112231 0.238732 0.00126538 5.14e-06
18 ARS-BFGL-NGS-112231 0.238732 ARS-BFGL-NGS-2712 0.238896 0 0
18 ARS-BFGL-NGS-2712 0.238896 ARS-BFGL-NGS-119779 0.241213 0.00163449 0.00182852
18 ARS-BFGL-NGS-119779 0.241213 BTA-42865-no-rs 0.241509 8.666e-05 2.6e-07
18 BTA-42865-no-rs 0.241509 ARS-BFGL-NGS-94891 0.242039 1.2e-07 0.00018066
18 ARS-BFGL-NGS-94891 0.242039 ARS-BFGL-NGS-71314 0.242456 0 0
18 ARS-BFGL-NGS-71314 0.242456 ARS-BFGL-NGS-64156 0.242772 0 3.727e-05
18 ARS-BFGL-NGS-64156 0.242772 ARS-BFGL-NGS-32550 0.243919 0.00059305 0.00017845
18 ARS-BFGL-NGS-32550 0.243919 ARS-BFGL-NGS-101666 0.244139 6.641e-05 0
18 ARS-BFGL-NGS-101666 0.244139 ARS-BFGL-NGS-54947 0.245148 0 0
18 ARS-BFGL-NGS-54947 0.245148 ARS-BFGL-NGS-14017 0.245424 0 0
18 ARS-BFGL-NGS-14017 0.245424 ARS-BFGL-NGS-39394 0.246559 0.0005999 0.00050859
18 ARS-BFGL-NGS-39394 0.246559 Hapmap59532-rs29022382 0.246998 3.06e-06 1.32e-06
18 Hapmap59532-rs29022382 0.246998 Hapmap58965-rs29015249 0.247797 0.00151272 0.00155128
18 Hapmap58965-rs29015249 0.247797 Hapmap58351-rs29010900 0.248157 0 0
18 Hapmap58351-rs29010900 0.248157 BTA-27643-no-rs 0.249858 0.00086304 0.00109079
18 BTA-27643-no-rs 0.249858 ARS-BFGL-NGS-22813 0.250083 0.00011409 0.00014396
18 ARS-BFGL-NGS-22813 0.250083 ARS-BFGL-NGS-43341 0.250536 0.00055039 0.00014913
18 ARS-BFGL-NGS-43341 0.250536 ARS-BFGL-NGS-113937 0.251096 0.00037102 0
18 ARS-BFGL-NGS-113937 0.251096 ARS-BFGL-NGS-110669 0.253903 0.00327192 0.00278012
18 ARS-BFGL-NGS-110669 0.253903 ARS-BFGL-NGS-32372 0.254527 7.98e-06 0.000124
18 ARS-BFGL-NGS-32372 0.254527 ARS-BFGL-NGS-12625 0.255432 0.00022445 0.00018471
18 ARS-BFGL-NGS-12625 0.255432 ARS-BFGL-NGS-11936 0.25572 0 0
18 ARS-BFGL-NGS-11936 0.25572 ARS-BFGL-NGS-63156 0.256285 0.00139756 0.00129189
18 ARS-BFGL-NGS-63156 0.256285 ARS-BFGL-BAC-2323 0.256617 0.0008476 1.194e-05
18 ARS-BFGL-BAC-2323 0.256617 ARS-BFGL-NGS-99088 0.256843 0.00024084 0.00038141
18 ARS-BFGL-NGS-99088 0.256843 ARS-BFGL-NGS-44657 0.258259 0.00202895 0.00180479
18 ARS-BFGL-NGS-44657 0.258259 ARS-BFGL-NGS-66258 0.259632 0.00110764 0.00122955
18 ARS-BFGL-NGS-66258 0.259632 Hapmap34893-BES8_Contig374_1433 0.260266 0.0001121 0.00046851
18 Hapmap34893-BES8_Contig374_1433 0.260266 ARS-BFGL-NGS-108036 0.260476 1.68e-06 5e-08
18 ARS-BFGL-NGS-108036 0.260476 ARS-BFGL-NGS-72521 0.261492 0.00119137 0.00190481
18 ARS-BFGL-NGS-72521 0.261492 ARS-BFGL-NGS-103413 0.261971 0.00012199 0.00105586
18 ARS-BFGL-NGS-103413 0.261971 ARS-BFGL-NGS-6998 0.262524 0.00041608 1.732e-05
18 ARS-BFGL-NGS-6998 0.262524 Hapmap39748-BTA-42827 0.262738 6.5e-06 0
18 Hapmap39748-BTA-42827 0.262738 ARS-BFGL-NGS-118855 0.264423 0.00023891 0.00021629
18 ARS-BFGL-NGS-118855 0.264423 ARS-BFGL-NGS-106132 0.264767 2.4e-07 0.00048151
18 ARS-BFGL-NGS-106132 0.264767 ARS-BFGL-NGS-28154 0.265008 0.00020452 3.949e-05
18 ARS-BFGL-NGS-28154 0.265008 ARS-BFGL-NGS-80672 0.265452 1.7e-07 0.00023533
18 ARS-BFGL-NGS-80672 0.265452 Hapmap25035-BTA-132170 0.266696 0.00644618 0.0044573
18 Hapmap25035-BTA-132170 0.266696 Hapmap51228-BTA-42851 0.267084 0.00033449 0.00050296
18 Hapmap51228-BTA-42851 0.267084 ARS-BFGL-NGS-118340 0.267575 0.0007685 0.00079922
18 ARS-BFGL-NGS-118340 0.267575 Hapmap39333-BTA-42858 0.267845 0 0
18 Hapmap39333-BTA-42858 0.267845 ARS-BFGL-NGS-22368 0.268152 7.006e-05 7.36e-06
18 ARS-BFGL-NGS-22368 0.268152 UA-IFASA-7519 0.269117 0.00052568 0.00058993
18 UA-IFASA-7519 0.269117 ARS-BFGL-NGS-28297 0.269648 1.3e-07 1.58e-06
18 ARS-BFGL-NGS-28297 0.269648 Hapmap52207-rs29021316 0.270571 0.00041484 0.00076312
18 Hapmap52207-rs29021316 0.270571 ARS-BFGL-BAC-34194 0.271479 0.00179223 0.00043728
18 ARS-BFGL-BAC-34194 0.271479 Hapmap50199-BTA-106275 0.27361 0.00114357 0.00376653
18 Hapmap50199-BTA-106275 0.27361 ARS-BFGL-BAC-34193 0.274667 0.00095422 4.961e-05
18 ARS-BFGL-BAC-34193 0.274667 ARS-BFGL-NGS-5283 0.274892 1.655e-05 0.00103612
18 ARS-BFGL-NGS-5283 0.274892 BTA-106270-no-rs 0.275569 0.00066117 4.1e-07
18 BTA-106270-no-rs 0.275569 BTA-29270-no-rs 0.283337 0.00978918 0.01162359
18 BTA-29270-no-rs 0.283337 ARS-BFGL-NGS-19431 0.283963 4.479e-05 8.95e-06
18 ARS-BFGL-NGS-19431 0.283963 Hapmap50142-BTA-88392 0.285788 0.00011192 0.00013256
18 Hapmap50142-BTA-88392 0.285788 ARS-BFGL-BAC-33583 0.286435 0.00095598 0.00099431
18 ARS-BFGL-BAC-33583 0.286435 BTA-61073-no-rs 0.287522 0.00025587 0.00019811
18 BTA-61073-no-rs 0.287522 Hapmap49026-BTA-113661 0.28989 0.00085052 0.00066369
18 Hapmap49026-BTA-113661 0.28989 Hapmap51157-BTA-116869 0.292719 0.00535339 0.00943082
18 Hapmap51157-BTA-116869 0.292719 BTA-113636-no-rs 0.292984 0 0
18 BTA-113636-no-rs 0.292984 ARS-BFGL-NGS-16967 0.295243 0.00133314 0.00303651
18 ARS-BFGL-NGS-16967 0.295243 Hapmap53786-rs29014011 0.295767 4e-08 0
18 Hapmap53786-rs29014011 0.295767 BTA-95254-no-rs 0.296492 0.0018004 0.00115087
18 BTA-95254-no-rs 0.296492 BTA-95249-no-rs 0.296943 0.00075358 0.00047837
18 BTA-95249-no-rs 0.296943 Hapmap35555-SCAFFOLD20017_21254 0.297812 0.00183253 0.0008607
18 Hapmap35555-SCAFFOLD20017_21254 0.297812 ARS-BFGL-NGS-60986 0.307728 0.01599707 0.0125597
18 ARS-BFGL-NGS-60986 0.307728 Hapmap49989-BTA-42921 0.308244 1.957e-05 0.00143903
18 Hapmap49989-BTA-42921 0.308244 Hapmap42153-BTA-25364 0.311147 0.00060879 2.407e-05
18 Hapmap42153-BTA-25364 0.311147 BTA-121123-no-rs 0.311748 0.00101822 0.00202579
18 BTA-121123-no-rs 0.311748 Hapmap58507-rs29024090 0.312912 0.00211737 0.00091645
18 Hapmap58507-rs29024090 0.312912 ARS-BFGL-NGS-29922 0.314816 0.00175787 0.00374843
18 ARS-BFGL-NGS-29922 0.314816 Hapmap44357-BTA-24055 0.316206 0.00068125 4.9e-07
18 Hapmap44357-BTA-24055 0.316206 Hapmap42880-BTA-24056 0.317126 0.00033508 0
18 Hapmap42880-BTA-24056 0.317126 ARS-BFGL-NGS-88357 0.318195 0.00022494 0.00037158
18 ARS-BFGL-NGS-88357 0.318195 BTA-42945-no-rs 0.318619 0.00109676 0
18 BTA-42945-no-rs 0.318619 BTB-01443335 0.319105 0.00030571 0
18 BTB-01443335 0.319105 Hapmap43849-BTA-42947 0.319702 1e-08 1.811e-05
18 Hapmap43849-BTA-42947 0.319702 ARS-BFGL-BAC-36257 0.320254 0.00064426 0.0002043
18 ARS-BFGL-BAC-36257 0.320254 Hapmap26655-BTA-132218 0.32128 1.1e-06 0
18 Hapmap26655-BTA-132218 0.32128 Hapmap59101-rs29024885 0.32193 0.00045215 0.00023686
18 Hapmap59101-rs29024885 0.32193 UA-IFASA-4711 0.322254 0 0.00031797
18 UA-IFASA-4711 0.322254 BTB-00707941 0.323304 0.00279736 3e-08
18 BTB-00707941 0.323304 BTA-42979-no-rs 0.324017 0.00051439 4.977e-05
18 BTA-42979-no-rs 0.324017 BTB-00707771 0.324493 0.00010529 0
18 BTB-00707771 0.324493 Hapmap40535-BTA-42974 0.325095 9e-08 3.99e-06
18 Hapmap40535-BTA-42974 0.325095 ARS-BFGL-NGS-82274 0.32641 0.00041571 0.00024274
18 ARS-BFGL-NGS-82274 0.32641 Hapmap41865-BTA-42966 0.327713 0.00450043 0.0055335
18 Hapmap41865-BTA-42966 0.327713 BTA-24218-no-rs 0.328098 0.00160272 0.00198161
18 BTA-24218-no-rs 0.328098 ARS-BFGL-NGS-66936 0.329018 0.00095293 0.00023129
18 ARS-BFGL-NGS-66936 0.329018 ARS-BFGL-NGS-23057 0.329632 0.00040045 0
18 ARS-BFGL-NGS-23057 0.329632 Hapmap60481-rs29012614 0.329904 0 0.00011416
18 Hapmap60481-rs29012614 0.329904 Hapmap51229-BTA-42956 0.33147 0.00463376 0.00518942
18 Hapmap51229-BTA-42956 0.33147 ARS-BFGL-NGS-69746 0.331906 0.00016561 8e-08
18 ARS-BFGL-NGS-69746 0.331906 ARS-BFGL-NGS-15850 0.33255 3.882e-05 0.00068344
18 ARS-BFGL-NGS-15850 0.33255 Hapmap50690-BTA-43010 0.333324 0.0001772 0.00112376
18 Hapmap50690-BTA-43010 0.333324 ARS-BFGL-NGS-92089 0.334189 0.00038271 0.00109
18 ARS-BFGL-NGS-92089 0.334189 ARS-BFGL-NGS-31705 0.334424 0.00025778 0.00013653
18 ARS-BFGL-NGS-31705 0.334424 ARS-BFGL-NGS-14182 0.334787 0.00041735 0.00089538
18 ARS-BFGL-NGS-14182 0.334787 ARS-BFGL-NGS-3730 0.335165 5.72e-06 0
18 ARS-BFGL-NGS-3730 0.335165 ARS-BFGL-NGS-11343 0.335409 0.00029916 0.00141826
18 ARS-BFGL-NGS-11343 0.335409 ARS-BFGL-NGS-115751 0.335946 0.00125006 0.00206741
18 ARS-BFGL-NGS-115751 0.335946 ARS-BFGL-NGS-48194 0.336255 4.72e-06 0.00077073
18 ARS-BFGL-NGS-48194 0.336255 ARS-BFGL-NGS-118084 0.336546 2.7e-07 0
18 ARS-BFGL-NGS-118084 0.336546 ARS-BFGL-NGS-22634 0.33731 0.00058994 0.00094131
18 ARS-BFGL-NGS-22634 0.33731 Hapmap38675-BTA-43020 0.337658 0.00016696 0
18 Hapmap38675-BTA-43020 0.337658 ARS-BFGL-NGS-20030 0.33821 0.00080572 0.00090024
18 ARS-BFGL-NGS-20030 0.33821 ARS-BFGL-NGS-107749 0.338682 0.0013018 0.00087526
18 ARS-BFGL-NGS-107749 0.338682 Hapmap47615-BTA-43035 0.339036 0.00025348 9.1e-07
18 Hapmap47615-BTA-43035 0.339036 ARS-BFGL-NGS-76555 0.339309 0.00026918 0.00054801
18 ARS-BFGL-NGS-76555 0.339309 BTA-43023-no-rs 0.33969 1.321e-05 9.5e-07
18 BTA-43023-no-rs 0.33969 ARS-BFGL-NGS-119782 0.340086 0.0006279 0.00074862
18 ARS-BFGL-NGS-119782 0.340086 ARS-BFGL-NGS-32691 0.340413 0 0.00013909
18 ARS-BFGL-NGS-32691 0.340413 ARS-BFGL-NGS-67296 0.34095 6.11e-06 8.146e-05
18 ARS-BFGL-NGS-67296 0.34095 ARS-BFGL-NGS-43220 0.341302 0.00029447 6.313e-05
18 ARS-BFGL-NGS-43220 0.341302 ARS-BFGL-BAC-36869 0.342018 0.00048893 0.00016146
18 ARS-BFGL-BAC-36869 0.342018 ARS-BFGL-NGS-107813 0.342606 0.00023493 0.00071812
18 ARS-BFGL-NGS-107813 0.342606 Hapmap51729-BTA-42955 0.345077 0.00471292 0.00230076
18 Hapmap51729-BTA-42955 0.345077 BTB-00708261 0.345465 0.00031121 0.00014275
18 BTB-00708261 0.345465 ARS-BFGL-NGS-93226 0.346973 0.00147278 0.00159221
18 ARS-BFGL-NGS-93226 0.346973 ARS-BFGL-NGS-4440 0.348211 0 0
18 ARS-BFGL-NGS-4440 0.348211 ARS-BFGL-NGS-112943 0.348498 0 0
18 ARS-BFGL-NGS-112943 0.348498 ARS-BFGL-NGS-52708 0.348734 0 0.0004446
18 ARS-BFGL-NGS-52708 0.348734 UA-IFASA-5348 0.349085 9e-08 0
18 UA-IFASA-5348 0.349085 BTA-42999-no-rs 0.349656 1.1e-07 0
18 BTA-42999-no-rs 0.349656 ARS-BFGL-NGS-34848 0.350112 4e-08 0
18 ARS-BFGL-NGS-34848 0.350112 ARS-BFGL-NGS-29060 0.350441 2e-08 0
18 ARS-BFGL-NGS-29060 0.350441 BTA-42491-no-rs 0.35099 0 0
18 BTA-42491-no-rs 0.35099 BTB-00701972 0.351931 7.18e-05 0.00014338
18 BTB-00701972 0.351931 ARS-BFGL-NGS-23693 0.352355 0 9.99e-05
18 ARS-BFGL-NGS-23693 0.352355 ARS-BFGL-NGS-98832 0.354065 0.00043843 0.0005637
18 ARS-BFGL-NGS-98832 0.354065 Hapmap34397-BES7_Contig335_1167 0.35461 0.00031972 0.00076448
18 Hapmap34397-BES7_Contig335_1167 0.35461 ARS-BFGL-NGS-55550 0.356393 0.000213 0
18 ARS-BFGL-NGS-55550 0.356393 Hapmap47947-BTA-42483 0.35671 1.2e-07 0.00032749
18 Hapmap47947-BTA-42483 0.35671 BTB-00701726 0.357076 0 0
18 BTB-00701726 0.357076 Hapmap48332-BTA-42482 0.357516 2e-08 0
18 Hapmap48332-BTA-42482 0.357516 BTB-00701663 0.357975 0.00304643 0.00147454
18 BTB-00701663 0.357975 ARS-BFGL-NGS-113568 0.358463 3.4e-07 0.00012128
18 ARS-BFGL-NGS-113568 0.358463 ARS-BFGL-NGS-116891 0.360209 0.00018495 0
18 ARS-BFGL-NGS-116891 0.360209 ARS-BFGL-NGS-111112 0.360531 7e-08 0
18 ARS-BFGL-NGS-111112 0.360531 ARS-BFGL-NGS-119119 0.361824 0.00045071 0.00084622
18 ARS-BFGL-NGS-119119 0.361824 ARS-BFGL-NGS-102865 0.364678 0.00072873 0.00070504
18 ARS-BFGL-NGS-102865 0.364678 ARS-BFGL-NGS-53307 0.365481 0.0003911 0.00039298
18 ARS-BFGL-NGS-53307 0.365481 BTB-01919503 0.366574 6.596e-05 0.00107767
18 BTB-01919503 0.366574 BTB-00710724 0.367689 0 0
18 BTB-00710724 0.367689 Hapmap59773-ss46526196 0.368125 2e-06 0
18 Hapmap59773-ss46526196 0.368125 Hapmap51998-BTA-43053 0.368589 0.00095631 0
18 Hapmap51998-BTA-43053 0.368589 BTA-43059-no-rs 0.369281 0.00229598 0.00132528
18 BTA-43059-no-rs 0.369281 ARS-BFGL-NGS-4131 0.36959 0.00046052 0
18 ARS-BFGL-NGS-4131 0.36959 ARS-BFGL-NGS-67111 0.370093 1.84e-05 0
18 ARS-BFGL-NGS-67111 0.370093 ARS-BFGL-NGS-91477 0.370407 5.664e-05 0
18 ARS-BFGL-NGS-91477 0.370407 BTB-02003573 0.370941 2.685e-05 0
18 BTB-02003573 0.370941 BTB-00710926 0.37171 0.00012487 1.8e-07
18 BTB-00710926 0.37171 Hapmap49605-BTA-43064 0.372032 5e-08 0.00016439
18 Hapmap49605-BTA-43064 0.372032 ARS-BFGL-NGS-24323 0.372493 5.672e-05 2.578e-05
18 ARS-BFGL-NGS-24323 0.372493 Hapmap35356-BES7_Contig368_825 0.373354 0.00088747 0.0003856
18 Hapmap35356-BES7_Contig368_825 0.373354 Hapmap58263-rs29024924 0.373803 0.00366862 0.00251325
18 Hapmap58263-rs29024924 0.373803 ARS-BFGL-NGS-33204 0.374706 0.00138905 0.00070949
18 ARS-BFGL-NGS-33204 0.374706 ARS-BFGL-BAC-2345 0.375274 0.00021854 0.00061043
18 ARS-BFGL-BAC-2345 0.375274 ARS-BFGL-NGS-29629 0.375665 0.00017667 0.00029417
18 ARS-BFGL-NGS-29629 0.375665 ARS-BFGL-BAC-31823 0.376192 0.00055139 0.00026434
18 ARS-BFGL-BAC-31823 0.376192 BTA-43073-no-rs 0.376576 4.53e-06 0.00061901
18 BTA-43073-no-rs 0.376576 ARS-BFGL-NGS-110268 0.377007 0.00016068 0.00046715
18 ARS-BFGL-NGS-110268 0.377007 BTB-00711650 0.377432 0.000706 0.00058801
18 BTB-00711650 0.377432 ARS-BFGL-NGS-31533 0.378017 1.409e-05 0.00035959
18 ARS-BFGL-NGS-31533 0.378017 Hapmap49173-BTA-43091 0.378322 0.00019991 7.62e-06
18 Hapmap49173-BTA-43091 0.378322 Hapmap32998-BTA-132256 0.378517 0.0021268 0.00375509
18 Hapmap32998-BTA-132256 0.378517 UA-IFASA-4191 0.37902 0.00286055 0.00159461
18 UA-IFASA-4191 0.37902 ARS-BFGL-NGS-71526 0.379939 0.00068724 0.0006075
18 ARS-BFGL-NGS-71526 0.379939 ARS-BFGL-NGS-115519 0.380203 0.00021654 0.00010452
18 ARS-BFGL-NGS-115519 0.380203 BTA-101550-no-rs 0.382301 0.0053894 0.0043698
18 BTA-101550-no-rs 0.382301 ARS-BFGL-NGS-12047 0.383458 1.9e-07 0.00044339
18 ARS-BFGL-NGS-12047 0.383458 Hapmap40105-BTA-116218 0.384116 3.451e-05 0
18 Hapmap40105-BTA-116218 0.384116 Hapmap43850-BTA-43155 0.384871 0 0
18 Hapmap43850-BTA-43155 0.384871 BTA-43158-no-rs 0.385111 2.956e-05 0
18 BTA-43158-no-rs 0.385111 BTA-43160-no-rs 0.38524 1.586e-05 0
18 BTA-43160-no-rs 0.38524 BTA-43161-no-rs 0.385542 0 0
18 BTA-43161-no-rs 0.385542 BTB-00713661 0.386229 0 0
18 BTB-00713661 0.386229 Hapmap58822-rs29018153 0.386819 0 0.00043936
18 Hapmap58822-rs29018153 0.386819 ARS-BFGL-NGS-96821 0.389925 0.00107964 0.00305323
18 ARS-BFGL-NGS-96821 0.389925 ARS-BFGL-NGS-108025 0.390688 0.00054122 0.00035723
18 ARS-BFGL-NGS-108025 0.390688 Hapmap58097-rs29011337 0.391113 0.00736456 0.00613332
18 Hapmap58097-rs29011337 0.391113 ARS-BFGL-NGS-114947 0.391321 0.00032403 5e-08
18 ARS-BFGL-NGS-114947 0.391321 BTB-01915527 0.393446 9.285e-05 0.000197
18 BTB-01915527 0.393446 Hapmap51166-BTA-121131 0.393856 3e-08 6.9e-05
18 Hapmap51166-BTA-121131 0.393856 ARS-BFGL-NGS-23924 0.39414 0 0
18 ARS-BFGL-NGS-23924 0.39414 Hapmap60613-ss46526529 0.394883 0 0.00018431
18 Hapmap60613-ss46526529 0.394883 ARS-BFGL-NGS-117852 0.39593 0.00126707 0.00068251
18 ARS-BFGL-NGS-117852 0.39593 ARS-BFGL-NGS-104890 0.39637 0.00133127 0.00049693
18 ARS-BFGL-NGS-104890 0.39637 ARS-BFGL-NGS-56179 0.396583 0.00011206 1.8e-07
18 ARS-BFGL-NGS-56179 0.396583 ARS-BFGL-NGS-101288 0.396896 0.00040423 0.00029367
18 ARS-BFGL-NGS-101288 0.396896 ARS-BFGL-NGS-113001 0.397248 2e-08 0
18 ARS-BFGL-NGS-113001 0.397248 Hapmap34022-BES9_Contig440_780 0.397674 0.00070152 0.00077887
18 Hapmap34022-BES9_Contig440_780 0.397674 BTB-00712901 0.398254 0 0.00021776
18 BTB-00712901 0.398254 ARS-BFGL-NGS-101103 0.398664 0 6.376e-05
18 ARS-BFGL-NGS-101103 0.398664 BTB-00712894 0.399058 0 0.00014139
18 BTB-00712894 0.399058 BTB-00712788 0.39981 0.0009778 0.00071575
18 BTB-00712788 0.39981 ARS-BFGL-NGS-55014 0.400887 0.00014275 0
18 ARS-BFGL-NGS-55014 0.400887 ARS-BFGL-NGS-60750 0.401094 0.00012873 0
18 ARS-BFGL-NGS-60750 0.401094 ARS-BFGL-NGS-101743 0.402198 0.00138191 0.00104215
18 ARS-BFGL-NGS-101743 0.402198 ARS-BFGL-NGS-114116 0.402436 0.00018849 0.00211094
18 ARS-BFGL-NGS-114116 0.402436 BTB-00710625 0.403273 0.00165786 0.00184827
18 BTB-00710625 0.403273 ARS-BFGL-NGS-79228 0.403644 0.00018866 0.00056055
18 ARS-BFGL-NGS-79228 0.403644 ARS-BFGL-NGS-17343 0.403923 7.6e-07 0.00055045
18 ARS-BFGL-NGS-17343 0.403923 ARS-BFGL-NGS-37756 0.405503 0.00255643 0.00376805
18 ARS-BFGL-NGS-37756 0.405503 BTA-43145-no-rs 0.405735 0 0
18 BTA-43145-no-rs 0.405735 ARS-BFGL-BAC-32435 0.40598 0 0
18 ARS-BFGL-BAC-32435 0.40598 ARS-BFGL-NGS-110869 0.406749 0.00027659 0.00035712
18 ARS-BFGL-NGS-110869 0.406749 ARS-BFGL-NGS-88483 0.407022 0.00016407 9.29e-06
18 ARS-BFGL-NGS-88483 0.407022 ARS-BFGL-NGS-107479 0.407304 0.00181964 0.00062308
18 ARS-BFGL-NGS-107479 0.407304 ARS-BFGL-NGS-115366 0.407638 1.262e-05 0.00083054
18 ARS-BFGL-NGS-115366 0.407638 ARS-BFGL-NGS-84358 0.40819 0.00187739 0.00092691
18 ARS-BFGL-NGS-84358 0.40819 ARS-BFGL-NGS-19758 0.408529 0.0001029 3.11e-06
18 ARS-BFGL-NGS-19758 0.408529 Hapmap58839-rs29018797 0.409392 0.00113053 0.00082775
18 Hapmap58839-rs29018797 0.409392 ARS-BFGL-NGS-63395 0.409731 5.82e-06 7.9e-07
18 ARS-BFGL-NGS-63395 0.409731 ARS-BFGL-NGS-27376 0.410413 0.0007586 0.00091677
18 ARS-BFGL-NGS-27376 0.410413 ARS-BFGL-NGS-34617 0.410752 0.00056848 0.00010876
18 ARS-BFGL-NGS-34617 0.410752 ARS-BFGL-NGS-37079 0.411468 0.00647277 0.00250616
18 ARS-BFGL-NGS-37079 0.411468 ARS-BFGL-NGS-116652 0.41181 0.00032397 0.0006983
18 ARS-BFGL-NGS-116652 0.41181 Hapmap35516-SCAFFOLD70087_15055 0.413911 0.00621796 0.00403618
18 Hapmap35516-SCAFFOLD70087_15055 0.413911 ARS-BFGL-NGS-26944 0.414531 0.00389072 0.00520124
18 ARS-BFGL-NGS-26944 0.414531 Hapmap42198-BTA-39980 0.414753 0.00060141 2.4e-07
18 Hapmap42198-BTA-39980 0.414753 ARS-BFGL-NGS-35801 0.415081 0.00118274 0.00018443
18 ARS-BFGL-NGS-35801 0.415081 ARS-BFGL-NGS-63087 0.417185 0.00312121 0.00509012
18 ARS-BFGL-NGS-63087 0.417185 BTA-43188-no-rs 0.417479 2.79e-06 0.00142171
18 BTA-43188-no-rs 0.417479 BTA-43186-no-rs 0.41792 0.00113736 0.00174721
18 BTA-43186-no-rs 0.41792 ARS-BFGL-NGS-119421 0.4186 0.00069587 0.00013752
18 ARS-BFGL-NGS-119421 0.4186 Hapmap43579-BTA-43185 0.418905 0.00056836 0.00080224
18 Hapmap43579-BTA-43185 0.418905 ARS-BFGL-NGS-117818 0.420455 0.00942938 0.00672977
18 ARS-BFGL-NGS-117818 0.420455 ARS-BFGL-NGS-26718 0.420812 1.582e-05 0
18 ARS-BFGL-NGS-26718 0.420812 ARS-BFGL-NGS-112357 0.421052 0.00038331 0
18 ARS-BFGL-NGS-112357 0.421052 BTB-00714276 0.421425 0.00112894 0.00090514
18 BTB-00714276 0.421425 Hapmap47614-BTA-42987 0.421971 0.00031101 0.00057972
18 Hapmap47614-BTA-42987 0.421971 Hapmap54118-rs29014623 0.42286 0.00027991 0.00121039
18 Hapmap54118-rs29014623 0.42286 BTA-23408-no-rs 0.423125 6.59e-06 0
18 BTA-23408-no-rs 0.423125 ARS-BFGL-BAC-34996 0.423413 0.00222629 0.00096743
18 ARS-BFGL-BAC-34996 0.423413 Hapmap43267-BTA-43255 0.423917 0.00276053 0.00265471
18 Hapmap43267-BTA-43255 0.423917 BTA-43248-no-rs 0.424129 0 0
18 BTA-43248-no-rs 0.424129 BTA-43239-no-rs 0.424682 0.00220342 7.516e-05
18 BTA-43239-no-rs 0.424682 ARS-BFGL-NGS-28822 0.425087 0.00050532 5.994e-05
18 ARS-BFGL-NGS-28822 0.425087 ARS-BFGL-NGS-112414 0.425989 0.00752631 0.0018374
18 ARS-BFGL-NGS-112414 0.425989 Hapmap40976-BTA-43213 0.426526 0.00392952 0.00141356
18 Hapmap40976-BTA-43213 0.426526 ARS-BFGL-NGS-37980 0.426737 0 0.000602
18 ARS-BFGL-NGS-37980 0.426737 Hapmap59019-rs29021918 0.427038 0.00102262 0.00016535
18 Hapmap59019-rs29021918 0.427038 ARS-BFGL-NGS-114839 0.427437 0.00022098 0.00042707
18 ARS-BFGL-NGS-114839 0.427437 ARS-BFGL-NGS-36501 0.427718 0.0074789 0.00113089
18 ARS-BFGL-NGS-36501 0.427718 ARS-BFGL-NGS-75318 0.428004 0.00200623 4.512e-05
18 ARS-BFGL-NGS-75318 0.428004 BTA-43207-no-rs 0.428543 0.00173598 0.00049379
18 BTA-43207-no-rs 0.428543 BTA-43205-no-rs 0.429649 0.00185872 0.00263924
18 BTA-43205-no-rs 0.429649 ARS-BFGL-NGS-113068 0.42996 0.00047211 0.00074173
18 ARS-BFGL-NGS-113068 0.42996 ARS-BFGL-NGS-68452 0.430943 0.00476681 0.00218532
18 ARS-BFGL-NGS-68452 0.430943 Hapmap52325-rs29020544 0.431573 0.00305239 0.00139365
18 Hapmap52325-rs29020544 0.431573 ARS-BFGL-NGS-57076 0.432092 0 0.00029459
18 ARS-BFGL-NGS-57076 0.432092 ARS-BFGL-NGS-21227 0.43231 0.0025227 0.00057858
18 ARS-BFGL-NGS-21227 0.43231 ARS-BFGL-NGS-91567 0.433003 0.00045127 0.00039573
18 ARS-BFGL-NGS-91567 0.433003 BTA-43256-no-rs 0.433321 0.00025352 0.00013372
18 BTA-43256-no-rs 0.433321 ARS-BFGL-NGS-97128 0.433979 0.00041552 0.00015243
18 ARS-BFGL-NGS-97128 0.433979 ARS-BFGL-NGS-6354 0.435211 0.00364436 0.00191828
18 ARS-BFGL-NGS-6354 0.435211 ARS-BFGL-NGS-57914 0.435567 0.00107913 2.3e-07
18 ARS-BFGL-NGS-57914 0.435567 ARS-BFGL-NGS-112457 0.435972 0.00017629 0.00074089
18 ARS-BFGL-NGS-112457 0.435972 ARS-BFGL-NGS-105692 0.436919 0.00254001 0.00142186
18 ARS-BFGL-NGS-105692 0.436919 BTA-43268-no-rs 0.437445 0.00088309 0.00078753
18 BTA-43268-no-rs 0.437445 ARS-BFGL-NGS-104171 0.437653 0.00031416 0.00010142
18 ARS-BFGL-NGS-104171 0.437653 ARS-BFGL-NGS-9708 0.43864 0.00076611 0.00040542
18 ARS-BFGL-NGS-9708 0.43864 ARS-BFGL-NGS-113354 0.439037 0 0
18 ARS-BFGL-NGS-113354 0.439037 ARS-BFGL-NGS-17039 0.439366 0 0
18 ARS-BFGL-NGS-17039 0.439366 ARS-BFGL-NGS-55212 0.439683 0 0
18 ARS-BFGL-NGS-55212 0.439683 ARS-BFGL-NGS-30259 0.440079 0 8.565e-05
18 ARS-BFGL-NGS-30259 0.440079 ARS-BFGL-NGS-19902 0.440379 0 0
18 ARS-BFGL-NGS-19902 0.440379 ARS-BFGL-NGS-3258 0.441603 0.00015397 0.00032387
18 ARS-BFGL-NGS-3258 0.441603 ARS-BFGL-NGS-32699 0.442258 0.00028484 0.00078088
18 ARS-BFGL-NGS-32699 0.442258 BTA-43401-no-rs 0.442525 1.488e-05 0.00058954
18 BTA-43401-no-rs 0.442525 Hapmap47949-BTA-43407 0.443235 0.00202918 0.00120734
18 Hapmap47949-BTA-43407 0.443235 Hapmap55149-rs29025570 0.443608 3.13e-05 0
18 Hapmap55149-rs29025570 0.443608 Hapmap40353-BTA-43430 0.444591 0.00315763 0.00155403
18 Hapmap40353-BTA-43430 0.444591 BTB-00718231 0.446086 0.00152784 0.00158156
18 BTB-00718231 0.446086 Hapmap30625-BTA-43445 0.446474 0 0
18 Hapmap30625-BTA-43445 0.446474 BTB-00718606 0.448493 0.0015087 0.00132426
18 BTB-00718606 0.448493 Hapmap47455-BTA-97830 0.449994 8.939e-05 0.00094542
18 Hapmap47455-BTA-97830 0.449994 BTB-01588251 0.45283 0.00031817 0.00034613
18 BTB-01588251 0.45283 ARS-BFGL-NGS-115680 0.455689 3.5e-07 0.00080126
18 ARS-BFGL-NGS-115680 0.455689 Hapmap41538-BTA-43550 0.45626 0.00021675 0.00026331
18 Hapmap41538-BTA-43550 0.45626 ARS-BFGL-NGS-79618 0.456806 0.00020766 0.00025193
18 ARS-BFGL-NGS-79618 0.456806 Hapmap51595-BTA-43547 0.457403 0.00079713 0.00126042
18 Hapmap51595-BTA-43547 0.457403 ARS-BFGL-NGS-18897 0.457899 0.00045675 0.00047037
18 ARS-BFGL-NGS-18897 0.457899 ARS-BFGL-NGS-117589 0.458106 0.00026851 0
18 ARS-BFGL-NGS-117589 0.458106 ARS-BFGL-NGS-44321 0.458439 0.00070525 5.98e-06
18 ARS-BFGL-NGS-44321 0.458439 ARS-BFGL-NGS-115785 0.458742 0.0002264 0.00036885
18 ARS-BFGL-NGS-115785 0.458742 BTA-43543-no-rs 0.45936 3.28e-06 0.00048657
18 BTA-43543-no-rs 0.45936 ARS-BFGL-NGS-30493 0.460088 0.00096988 0.00095967
18 ARS-BFGL-NGS-30493 0.460088 BTA-43529-no-rs 0.460744 0.00150266 0.00326821
18 BTA-43529-no-rs 0.460744 ARS-BFGL-NGS-93032 0.460981 4.666e-05 0
18 ARS-BFGL-NGS-93032 0.460981 ARS-BFGL-NGS-50100 0.461511 5.929e-05 0
18 ARS-BFGL-NGS-50100 0.461511 Hapmap50691-BTA-43520 0.462767 0.00084554 0.00123449
18 Hapmap50691-BTA-43520 0.462767 Hapmap52166-rs29025315 0.463636 2.17e-06 4.16e-06
18 Hapmap52166-rs29025315 0.463636 ARS-BFGL-NGS-114161 0.463969 0.00095325 0.00166284
18 ARS-BFGL-NGS-114161 0.463969 ARS-BFGL-NGS-14927 0.464903 0.00034709 0.00239808
18 ARS-BFGL-NGS-14927 0.464903 ARS-BFGL-NGS-54266 0.465691 0.00037089 0.00010731
18 ARS-BFGL-NGS-54266 0.465691 ARS-BFGL-NGS-102172 0.466376 1.563e-05 0.00064407
18 ARS-BFGL-NGS-102172 0.466376 UA-IFASA-2345 0.466873 0 0.00029896
18 UA-IFASA-2345 0.466873 ARS-BFGL-NGS-92859 0.467271 0.00030338 0.00160587
18 ARS-BFGL-NGS-92859 0.467271 ARS-BFGL-NGS-16089 0.467474 0.00011546 0.00066827
18 ARS-BFGL-NGS-16089 0.467474 ARS-BFGL-NGS-104777 0.467834 0 0
18 ARS-BFGL-NGS-104777 0.467834 ARS-BFGL-NGS-29664 0.468657 0.00042394 2.233e-05
18 ARS-BFGL-NGS-29664 0.468657 Hapmap50867-BTA-110561 0.468994 4e-08 0.00097227
18 Hapmap50867-BTA-110561 0.468994 ARS-BFGL-NGS-11286 0.469876 8.409e-05 0.00013389
18 ARS-BFGL-NGS-11286 0.469876 BTB-00722093 0.470667 0.00053319 0.00262299
18 BTB-00722093 0.470667 Hapmap43853-BTA-43626 0.470995 7.23e-06 0
18 Hapmap43853-BTA-43626 0.470995 Hapmap43800-BTA-18099 0.474234 0.00193031 0.00265223
18 Hapmap43800-BTA-18099 0.474234 ARS-BFGL-NGS-75725 0.474948 0.00258668 0.00134308
18 ARS-BFGL-NGS-75725 0.474948 BTA-107911-no-rs 0.475154 0 9.586e-05
18 BTA-107911-no-rs 0.475154 Hapmap42792-BTA-107917 0.475733 0.00121602 0.0009926
18 Hapmap42792-BTA-107917 0.475733 Hapmap55285-rs29025730 0.476248 0.0001953 0.00059082
18 Hapmap55285-rs29025730 0.476248 BTA-43699-no-rs 0.476533 1.32e-06 0.00015699
18 BTA-43699-no-rs 0.476533 ARS-BFGL-NGS-73872 0.477522 0.00080435 0.00042446
18 ARS-BFGL-NGS-73872 0.477522 ARS-BFGL-NGS-119482 0.477751 0 5.54e-06
18 ARS-BFGL-NGS-119482 0.477751 ARS-BFGL-NGS-42664 0.479055 0.00103397 0.00039321
18 ARS-BFGL-NGS-42664 0.479055 ARS-BFGL-BAC-35026 0.479272 5.08e-06 0
18 ARS-BFGL-BAC-35026 0.479272 ARS-BFGL-NGS-33879 0.479484 0.000166 0
18 ARS-BFGL-NGS-33879 0.479484 ARS-BFGL-NGS-103183 0.479941 0.00046527 0.00065764
18 ARS-BFGL-NGS-103183 0.479941 BTA-121138-no-rs 0.480177 0 5e-08
18 BTA-121138-no-rs 0.480177 ARS-BFGL-NGS-39590 0.480767 0.00220263 0.00082633
18 ARS-BFGL-NGS-39590 0.480767 ARS-BFGL-NGS-59215 0.481325 0.00025774 0.00034778
18 ARS-BFGL-NGS-59215 0.481325 ARS-BFGL-NGS-29923 0.484543 0.00492144 0.00840409
18 ARS-BFGL-NGS-29923 0.484543 ARS-BFGL-NGS-119814 0.484808 0.00269114 0.00087045
18 ARS-BFGL-NGS-119814 0.484808 ARS-USMARC-Parent-AY914316-rs17871403 0.485459 8.72e-06 0.00029967
18 ARS-USMARC-Parent-AY914316-rs17871403 0.485459 ARS-BFGL-NGS-22956 0.486103 0 0.00013285
18 ARS-BFGL-NGS-22956 0.486103 ARS-BFGL-NGS-118846 0.487626 0.00454302 0.00271471
18 ARS-BFGL-NGS-118846 0.487626 Hapmap39652-BTA-43608 0.488199 0.00029062 0.00014533
18 Hapmap39652-BTA-43608 0.488199 ARS-BFGL-NGS-113564 0.491253 0.00175709 0.00402872
18 ARS-BFGL-NGS-113564 0.491253 ARS-BFGL-NGS-90115 0.49154 9.494e-05 3.36e-06
18 ARS-BFGL-NGS-90115 0.49154 ARS-BFGL-BAC-35461 0.493852 0.00555722 0.00828153
18 ARS-BFGL-BAC-35461 0.493852 Hapmap54289-ss46526948 0.494911 0.00069443 0.00088138
18 Hapmap54289-ss46526948 0.494911 ARS-BFGL-NGS-37708 0.496528 0.00135653 0.00079094
18 ARS-BFGL-NGS-37708 0.496528 ARS-BFGL-NGS-63460 0.496907 0.00031671 0.00123804
18 ARS-BFGL-NGS-63460 0.496907 ARS-BFGL-NGS-24233 0.498429 0.00020244 0.00112842
18 ARS-BFGL-NGS-24233 0.498429 ARS-BFGL-NGS-112003 0.499553 0.00095036 0.00113657
18 ARS-BFGL-NGS-112003 0.499553 ARS-BFGL-NGS-19467 0.499842 1.787e-05 0.00103853
18 ARS-BFGL-NGS-19467 0.499842 Hapmap49176-BTA-43744 0.501093 0.00074371 0.00082798
18 Hapmap49176-BTA-43744 0.501093 ARS-BFGL-NGS-13393 0.503431 0.00161637 0.00138979
18 ARS-BFGL-NGS-13393 0.503431 ARS-BFGL-NGS-15707 0.503888 0.00071352 0.00203011
18 ARS-BFGL-NGS-15707 0.503888 BTA-23545-no-rs 0.504121 0 0.00025479
18 BTA-23545-no-rs 0.504121 ARS-BFGL-NGS-35499 0.504497 0.00053198 0.0014357
18 ARS-BFGL-NGS-35499 0.504497 ARS-BFGL-NGS-42247 0.504707 0 0.00027886
18 ARS-BFGL-NGS-42247 0.504707 Hapmap52049-ss46526423 0.505161 3e-08 0
18 Hapmap52049-ss46526423 0.505161 ARS-BFGL-NGS-12344 0.50593 0.00114134 0.00015573
18 ARS-BFGL-NGS-12344 0.50593 Hapmap45491-BTA-43726 0.508332 0.00044045 0
18 Hapmap45491-BTA-43726 0.508332 ARS-BFGL-NGS-51636 0.508717 0.00130453 0.00055764
18 ARS-BFGL-NGS-51636 0.508717 ARS-BFGL-NGS-10839 0.509918 0.00014348 0
18 ARS-BFGL-NGS-10839 0.509918 BTA-43725-no-rs 0.510842 0.00053689 0.00024555
18 BTA-43725-no-rs 0.510842 ARS-BFGL-NGS-33511 0.51107 0 0
18 ARS-BFGL-NGS-33511 0.51107 ARS-BFGL-NGS-3835 0.51182 0.00039583 0.00010112
18 ARS-BFGL-NGS-3835 0.51182 BTA-43712-no-rs 0.512857 0.0023199 0.0024235
18 BTA-43712-no-rs 0.512857 ARS-BFGL-NGS-22987 0.513101 0.0001329 1e-08
18 ARS-BFGL-NGS-22987 0.513101 Hapmap57492-ss46526490 0.513466 0.0005416 5.137e-05
18 Hapmap57492-ss46526490 0.513466 ARS-BFGL-NGS-72092 0.513693 5.6e-07 3.5e-07
18 ARS-BFGL-NGS-72092 0.513693 ARS-BFGL-NGS-117698 0.514573 0.00089355 0.00113959
18 ARS-BFGL-NGS-117698 0.514573 ARS-BFGL-NGS-37312 0.514953 0.00060162 0.00097143
18 ARS-BFGL-NGS-37312 0.514953 ARS-BFGL-NGS-47731 0.515288 1e-08 0.0003864
18 ARS-BFGL-NGS-47731 0.515288 ARS-BFGL-NGS-34874 0.515655 0.00101959 0.00032776
18 ARS-BFGL-NGS-34874 0.515655 Hapmap42167-BTA-28651 0.515867 9.907e-05 0.00017282
18 Hapmap42167-BTA-28651 0.515867 Hapmap53843-rs29014653 0.516091 0.00236592 0.00295502
18 Hapmap53843-rs29014653 0.516091 BTA-118931-no-rs 0.516577 0.00239209 0.00531129
18 BTA-118931-no-rs 0.516577 ARS-BFGL-BAC-28016 0.516867 0.00129251 0.00147722
18 ARS-BFGL-BAC-28016 0.516867 ARS-BFGL-NGS-116222 0.517097 0.00023848 0.00025541
18 ARS-BFGL-NGS-116222 0.517097 ARS-BFGL-NGS-103662 0.517509 0.00069459 0.00113316
18 ARS-BFGL-NGS-103662 0.517509 ARS-BFGL-NGS-7511 0.518484 0.00081949 2.342e-05
18 ARS-BFGL-NGS-7511 0.518484 ARS-BFGL-NGS-17797 0.519673 0.00066444 0.00449887
18 ARS-BFGL-NGS-17797 0.519673 ARS-BFGL-NGS-17369 0.520629 0.00070856 0.00021939
18 ARS-BFGL-NGS-17369 0.520629 ARS-BFGL-NGS-99872 0.520949 4.765e-05 0
18 ARS-BFGL-NGS-99872 0.520949 ARS-BFGL-NGS-17754 0.521151 9e-08 0
18 ARS-BFGL-NGS-17754 0.521151 ARS-BFGL-NGS-35419 0.523251 0.00372781 0.00243509
18 ARS-BFGL-NGS-35419 0.523251 Hapmap39738-BTA-29795 0.523463 6.575e-05 0
18 Hapmap39738-BTA-29795 0.523463 ARS-BFGL-NGS-113639 0.523994 0.0017819 0.00263733
18 ARS-BFGL-NGS-113639 0.523994 ARS-BFGL-NGS-99572 0.524502 0.00039648 0
18 ARS-BFGL-NGS-99572 0.524502 UA-IFASA-9064 0.525691 0.0018041 0.00421703
18 UA-IFASA-9064 0.525691 Hapmap36162-SCAFFOLD261827_5746 0.52611 0.00036454 1.048e-05
18 Hapmap36162-SCAFFOLD261827_5746 0.52611 ARS-BFGL-BAC-33779 0.528774 0.00248345 0.00417222
18 ARS-BFGL-BAC-33779 0.528774 ARS-BFGL-NGS-5711 0.52904 0.00020155 9e-08
18 ARS-BFGL-NGS-5711 0.52904 ARS-BFGL-BAC-36969 0.530713 0.0006415 0.00067159
18 ARS-BFGL-BAC-36969 0.530713 ARS-BFGL-NGS-116232 0.533405 0.00116934 0.00159539
18 ARS-BFGL-NGS-116232 0.533405 Hapmap40977-BTA-43450 0.533888 0.0002486 1e-08
18 Hapmap40977-BTA-43450 0.533888 ARS-BFGL-NGS-110048 0.534627 7.555e-05 2e-08
18 ARS-BFGL-NGS-110048 0.534627 Hapmap41540-BTA-43915 0.535385 0.00076229 0.00090124
18 Hapmap41540-BTA-43915 0.535385 ARS-BFGL-NGS-17290 0.535963 0.00016489 0.00083162
18 ARS-BFGL-NGS-17290 0.535963 ARS-BFGL-NGS-36626 0.536197 0.00156331 0.00288765
18 ARS-BFGL-NGS-36626 0.536197 ARS-BFGL-NGS-42678 0.536801 0.00048383 0.00114459
18 ARS-BFGL-NGS-42678 0.536801 Hapmap23685-BTA-132541 0.538343 0.00128706 0.00271893
18 Hapmap23685-BTA-132541 0.538343 UA-IFASA-7471 0.538731 4.172e-05 8.744e-05
18 UA-IFASA-7471 0.538731 ARS-BFGL-NGS-13599 0.53914 0.00091124 0.00098406
18 ARS-BFGL-NGS-13599 0.53914 ARS-BFGL-NGS-89650 0.539384 0.00114447 0.00184125
18 ARS-BFGL-NGS-89650 0.539384 ARS-BFGL-NGS-62151 0.540937 0.00146251 9.3e-07
18 ARS-BFGL-NGS-62151 0.540937 ARS-BFGL-NGS-52477 0.541178 0 0
18 ARS-BFGL-NGS-52477 0.541178 Hapmap47295-BTA-43799 0.542017 0.00028579 0.00015951
18 Hapmap47295-BTA-43799 0.542017 ARS-BFGL-NGS-108618 0.542658 8.118e-05 0.00062557
18 ARS-BFGL-NGS-108618 0.542658 BTB-00726211 0.54423 0.01465952 0.00703621
18 BTB-00726211 0.54423 ARS-BFGL-NGS-100074 0.544933 0.00087532 0.00342896
18 ARS-BFGL-NGS-100074 0.544933 ARS-BFGL-NGS-82046 0.545464 0.00255922 0.0009185
18 ARS-BFGL-NGS-82046 0.545464 ARS-BFGL-NGS-10623 0.545864 0 0.00026995
18 ARS-BFGL-NGS-10623 0.545864 ARS-BFGL-NGS-13667 0.546588 0.00200829 0.00033156
18 ARS-BFGL-NGS-13667 0.546588 BTA-43816-no-rs 0.548151 0.00135376 0.00244496
18 BTA-43816-no-rs 0.548151 ARS-BFGL-NGS-117758 0.549112 0.00246531 0.00308854
18 ARS-BFGL-NGS-117758 0.549112 ARS-BFGL-NGS-77376 0.55105 0.00492723 0.00172384
18 ARS-BFGL-NGS-77376 0.55105 ARS-BFGL-NGS-7458 0.551419 0.00012248 0.00135968
18 ARS-BFGL-NGS-7458 0.551419 ARS-BFGL-NGS-31529 0.551732 0.00045759 0.00044953
18 ARS-BFGL-NGS-31529 0.551732 ARS-BFGL-NGS-18265 0.552173 1.1e-07 2.215e-05
18 ARS-BFGL-NGS-18265 0.552173 ARS-BFGL-NGS-40328 0.554164 0.00210041 0.00297633
18 ARS-BFGL-NGS-40328 0.554164 Hapmap47618-BTA-43817 0.554409 0.00027611 9.478e-05
18 Hapmap47618-BTA-43817 0.554409 BTB-00727071 0.556112 0.00071889 0.00279384
18 BTB-00727071 0.556112 BTA-43831-no-rs 0.557256 0.00183057 0.00117705
18 BTA-43831-no-rs 0.557256 BTA-43837-no-rs 0.557843 0.00030606 0.00030062
18 BTA-43837-no-rs 0.557843 Hapmap49610-BTA-43828 0.558652 0.00146116 1.77e-06
18 Hapmap49610-BTA-43828 0.558652 ARS-BFGL-NGS-25104 0.559105 2.66e-06 1e-08
18 ARS-BFGL-NGS-25104 0.559105 ARS-BFGL-NGS-114202 0.55944 9.092e-05 0
18 ARS-BFGL-NGS-114202 0.55944 Hapmap56958-ss46526466 0.559664 0 0
18 Hapmap56958-ss46526466 0.559664 ARS-BFGL-NGS-26305 0.560665 0.00020272 0.00093816
18 ARS-BFGL-NGS-26305 0.560665 ARS-BFGL-NGS-104774 0.561063 4.7e-05 0.00014286
18 ARS-BFGL-NGS-104774 0.561063 Hapmap39335-BTA-43845 0.561873 0.00060699 0.00051022
18 Hapmap39335-BTA-43845 0.561873 Hapmap43854-BTA-43847 0.562458 8.397e-05 0.00015925
18 Hapmap43854-BTA-43847 0.562458 ARS-BFGL-NGS-39575 0.56318 0.00159303 0.00114191
18 ARS-BFGL-NGS-39575 0.56318 ARS-BFGL-BAC-36087 0.563667 0.00088554 0.00011394
18 ARS-BFGL-BAC-36087 0.563667 ARS-BFGL-NGS-3584 0.56459 0.00378918 0.0022291
18 ARS-BFGL-NGS-3584 0.56459 ARS-BFGL-NGS-38866 0.565062 0.00210029 0.00373023
18 ARS-BFGL-NGS-38866 0.565062 ARS-BFGL-NGS-64898 0.56594 0.0002744 0.00055077
18 ARS-BFGL-NGS-64898 0.56594 BTA-43856-no-rs 0.566575 0.0006178 0.00029814
18 BTA-43856-no-rs 0.566575 ARS-BFGL-NGS-71741 0.566795 0 0.00013937
18 ARS-BFGL-NGS-71741 0.566795 ARS-BFGL-NGS-98028 0.567166 0.00203123 0.00198426
18 ARS-BFGL-NGS-98028 0.567166 ARS-BFGL-NGS-109285 0.571373 0.00528896 0.00210828
18 ARS-BFGL-NGS-109285 0.571373 ARS-BFGL-NGS-6380 0.574158 0.00558048 0.00311225
18 ARS-BFGL-NGS-6380 0.574158 ARS-BFGL-NGS-25317 0.575761 0.00214417 0.00111279
18 ARS-BFGL-NGS-25317 0.575761 ARS-BFGL-BAC-2333 0.577414 0.00108736 0.00258317
18 ARS-BFGL-BAC-2333 0.577414 BTB-00729025 0.578315 0.00092925 7.32e-05
18 BTB-00729025 0.578315 Hapmap42211-BTA-43910 0.578785 0.00111516 2.39e-06
18 Hapmap42211-BTA-43910 0.578785 Hapmap45189-BTA-43948 0.58066 0.00228069 0.00347864
18 Hapmap45189-BTA-43948 0.58066 Hapmap23557-BTA-132578 0.5814 6.311e-05 0.00024206
18 Hapmap23557-BTA-132578 0.5814 Hapmap40906-BTA-121147 0.582137 6.118e-05 0
18 Hapmap40906-BTA-121147 0.582137 Hapmap40537-BTA-43945 0.583283 6.254e-05 0.00013614
18 Hapmap40537-BTA-43945 0.583283 Hapmap44043-BTA-24219 0.598971 0.00314422 0.0016533
18 Hapmap44043-BTA-24219 0.598971 ARS-BFGL-NGS-118325 0.599221 0.00015369 0.00010481
18 ARS-BFGL-NGS-118325 0.599221 BTB-00730899 0.600199 0.00060918 0.00041138
18 BTB-00730899 0.600199 Hapmap39566-BTA-43960 0.600577 0.0011827 0.00225594
18 Hapmap39566-BTA-43960 0.600577 BTB-01458106 0.605838 0.00223574 0.00494773
18 BTB-01458106 0.605838 Hapmap50515-BTA-94967 0.606997 6.49e-06 2.2e-07
18 Hapmap50515-BTA-94967 0.606997 BTB-01960462 0.607764 0.00059019 5.527e-05
18 BTB-01960462 0.607764 ARS-BFGL-NGS-102196 0.6096 0.00083642 0.00620165
18 ARS-BFGL-NGS-102196 0.6096 ARS-BFGL-NGS-49873 0.609809 2.94e-06 0
18 ARS-BFGL-NGS-49873 0.609809 ARS-BFGL-NGS-28328 0.615948 0.00321936 0.0049956
18 ARS-BFGL-NGS-28328 0.615948 ARS-BFGL-NGS-15530 0.616198 0.000331 0
18 ARS-BFGL-NGS-15530 0.616198 ARS-BFGL-NGS-13972 0.61686 0.00277834 0.00334118
18 ARS-BFGL-NGS-13972 0.61686 BTA-03959-no-rs 0.617738 0.00077275 0.00205196
18 BTA-03959-no-rs 0.617738 ARS-BFGL-BAC-31654 0.618017 0.00049347 0
18 ARS-BFGL-BAC-31654 0.618017 BTA-44020-no-rs 0.618918 0.00119451 0.0011714
18 BTA-44020-no-rs 0.618918 ARS-BFGL-NGS-34007 0.619466 0.00188427 0.00012169
18 ARS-BFGL-NGS-34007 0.619466 ARS-BFGL-NGS-35636 0.620171 0.00014508 0
18 ARS-BFGL-NGS-35636 0.620171 ARS-BFGL-NGS-1786 0.621229 0.0004807 0.00043246
18 ARS-BFGL-NGS-1786 0.621229 ARS-BFGL-NGS-15837 0.621426 4.1e-07 0.00014743
18 ARS-BFGL-NGS-15837 0.621426 ARS-BFGL-NGS-18093 0.621735 0.001223 2e-08
18 ARS-BFGL-NGS-18093 0.621735 ARS-BFGL-NGS-20095 0.622109 0.00204632 0.00064282
18 ARS-BFGL-NGS-20095 0.622109 ARS-BFGL-NGS-25963 0.622471 0.0010587 0.00031947
18 ARS-BFGL-NGS-25963 0.622471 ARS-BFGL-NGS-109959 0.622774 0.00088588 0.00026868
18 ARS-BFGL-NGS-109959 0.622774 ARS-BFGL-NGS-71133 0.623018 0.00102725 0.00172467
18 ARS-BFGL-NGS-71133 0.623018 ARS-BFGL-NGS-73221 0.623546 0.00022518 0.00010814
18 ARS-BFGL-NGS-73221 0.623546 ARS-BFGL-NGS-111782 0.628062 0.00491605 0.00278752
18 ARS-BFGL-NGS-111782 0.628062 ARS-BFGL-NGS-21979 0.628093 3.499e-05 3e-08
18 ARS-BFGL-NGS-21979 0.628093 ARS-BFGL-NGS-103214 0.628681 0.00090865 0.0011274
18 ARS-BFGL-NGS-103214 0.628681 ARS-BFGL-NGS-78563 0.628907 5.2e-07 2.6e-07
18 ARS-BFGL-NGS-78563 0.628907 ARS-BFGL-NGS-94482 0.631957 0.00036915 2.735e-05
18 ARS-BFGL-NGS-94482 0.631957 ARS-BFGL-BAC-31665 0.632949 0.00363829 0.00207914
18 ARS-BFGL-BAC-31665 0.632949 Hapmap47226-BTA-25234 0.633886 0.00439277 0.00124667
18 Hapmap47226-BTA-25234 0.633886 ARS-BFGL-NGS-35793 0.634453 0.00135577 0.00064035
18 ARS-BFGL-NGS-35793 0.634453 ARS-BFGL-NGS-100532 0.63726 0.01959162 0.0048916
18 ARS-BFGL-NGS-100532 0.63726 ARS-BFGL-NGS-110088 0.637924 0.00124443 3.204e-05
18 ARS-BFGL-NGS-110088 0.637924 Hapmap49091-BTA-24678 0.639413 0.00584745 0.00062993
18 Hapmap49091-BTA-24678 0.639413 ARS-BFGL-NGS-70239 0.639662 9.5e-07 2.538e-05
18 ARS-BFGL-NGS-70239 0.639662 BTA-44117-no-rs 0.640203 0.00700921 0.00043385
18 BTA-44117-no-rs 0.640203 ARS-BFGL-NGS-113896 0.640632 0.00432066 0.00098598
18 ARS-BFGL-NGS-113896 0.640632 ARS-BFGL-NGS-17826 0.641181 0.00140475 0.00014658
18 ARS-BFGL-NGS-17826 0.641181 ARS-BFGL-NGS-77425 0.641481 0.00254024 0.00030012
18 ARS-BFGL-NGS-77425 0.641481 ARS-BFGL-NGS-38620 0.642146 0.00080031 2e-07
18 ARS-BFGL-NGS-38620 0.642146 ARS-BFGL-NGS-36598 0.644449 0.01181809 0.00123937
18 ARS-BFGL-NGS-36598 0.644449 ARS-BFGL-NGS-31954 0.644985 0.00139622 0.00066242
18 ARS-BFGL-NGS-31954 0.644985 ARS-BFGL-NGS-77889 0.645226 4.7e-07 0
18 ARS-BFGL-NGS-77889 0.645226 ARS-BFGL-NGS-27370 0.645541 9.527e-05 0.0002731
18 ARS-BFGL-NGS-27370 0.645541 BTB-01703346 0.647288 0.00848649 0.00139052
18 BTB-01703346 0.647288 ARS-BFGL-NGS-107405 0.648036 0.00033933 0
18 ARS-BFGL-NGS-107405 0.648036 BTB-01712706 0.648482 0.00250271 0.00056411
18 BTB-01712706 0.648482 ARS-BFGL-NGS-32605 0.648906 0.00088746 1.18e-06
18 ARS-BFGL-NGS-32605 0.648906 ARS-BFGL-NGS-41524 0.649297 0.00420725 0.00023529
18 ARS-BFGL-NGS-41524 0.649297 Hapmap32869-BTA-161633 0.650032 0.00189083 0.00031701
18 Hapmap32869-BTA-161633 0.650032 ARS-BFGL-NGS-65602 0.650581 0.00096423 0.00039747
18 ARS-BFGL-NGS-65602 0.650581 ARS-BFGL-NGS-110521 0.652694 0.00628599 0.00077011
18 ARS-BFGL-NGS-110521 0.652694 ARS-BFGL-NGS-19022 0.653728 0.00436247 0.00029947
18 ARS-BFGL-NGS-19022 0.653728 Hapmap59667-rs29014989 0.654917 0.00514513 3e-08
18 Hapmap59667-rs29014989 0.654917 ARS-BFGL-NGS-66086 0.656854 0.00039409 0.00013188
19 BTA-45069-no-rs 0.013842 Hapmap50143-BTA-88782 0.014939 3.2e-07 1e-08
19 Hapmap50143-BTA-88782 0.014939 ARS-BFGL-NGS-43028 0.016456 0 0
19 ARS-BFGL-NGS-43028 0.016456 BTA-88777-no-rs 0.016672 1.762e-05 0
19 BTA-88777-no-rs 0.016672 ARS-BFGL-NGS-111231 0.016907 9.82e-06 0
19 ARS-BFGL-NGS-111231 0.016907 ARS-BFGL-NGS-116522 0.018421 0 7.244e-05
19 ARS-BFGL-NGS-116522 0.018421 Hapmap39832-BTA-46468 0.020291 0 0.00013531
19 Hapmap39832-BTA-46468 0.020291 Hapmap42484-BTA-25113 0.021051 6.095e-05 0.00086077
19 Hapmap42484-BTA-25113 0.021051 BTA-25112-no-rs 0.021264 0 1.97e-06
19 BTA-25112-no-rs 0.021264 ARS-BFGL-BAC-33075 0.024031 0.00039656 0.0010637
19 ARS-BFGL-BAC-33075 0.024031 ARS-BFGL-NGS-61214 0.024453 0 0
19 ARS-BFGL-NGS-61214 0.024453 ARS-BFGL-NGS-18180 0.031605 0.00122524 0.00037087
19 ARS-BFGL-NGS-18180 0.031605 BTA-110817-no-rs 0.036078 0.00074531 0.0008785
19 BTA-110817-no-rs 0.036078 ARS-BFGL-NGS-7556 0.036436 0.00018918 0
19 ARS-BFGL-NGS-7556 0.036436 ARS-BFGL-NGS-42215 0.03694 1.133e-05 0.00016201
19 ARS-BFGL-NGS-42215 0.03694 ARS-BFGL-NGS-96542 0.03717 7.1e-07 0
19 ARS-BFGL-NGS-96542 0.03717 UA-IFASA-8818 0.040301 0.00346112 0.00860532
19 UA-IFASA-8818 0.040301 ARS-BFGL-NGS-75390 0.040975 0.00142896 0.00137441
19 ARS-BFGL-NGS-75390 0.040975 Hapmap43990-BTA-102443 0.041553 0.00013657 0.00071626
19 Hapmap43990-BTA-102443 0.041553 Hapmap42767-BTA-102444 0.041806 2.573e-05 0.00029493
19 Hapmap42767-BTA-102444 0.041806 ARS-BFGL-NGS-16174 0.042545 3.8e-06 8e-08
19 ARS-BFGL-NGS-16174 0.042545 ARS-BFGL-NGS-42292 0.044347 0.00115139 0.00273157
19 ARS-BFGL-NGS-42292 0.044347 Hapmap50598-BTA-122724 0.044784 0.00128251 0.00136743
19 Hapmap50598-BTA-122724 0.044784 BTA-28147-no-rs 0.04507 0.00060688 0.00128253
19 BTA-28147-no-rs 0.04507 UA-IFASA-7543 0.048591 0.00759228 0.0125953
19 UA-IFASA-7543 0.048591 ARS-BFGL-NGS-111654 0.049721 0.00136427 0.00166438
19 ARS-BFGL-NGS-111654 0.049721 BTA-02315-rs29009872 0.050281 0.00080704 0.00116806
19 BTA-02315-rs29009872 0.050281 ARS-BFGL-NGS-80189 0.050574 0.00043703 1.3e-07
19 ARS-BFGL-NGS-80189 0.050574 UA-IFASA-6791 0.051109 0.00060123 0.00014622
19 UA-IFASA-6791 0.051109 Hapmap49106-BTA-28140 0.051735 0.00017432 3.894e-05
19 Hapmap49106-BTA-28140 0.051735 ARS-BFGL-NGS-114249 0.053796 0.00225522 0.00119785
19 ARS-BFGL-NGS-114249 0.053796 ARS-BFGL-NGS-10835 0.055137 0.00087832 0.00049014
19 ARS-BFGL-NGS-10835 0.055137 ARS-BFGL-NGS-102316 0.05535 6.4e-06 0
19 ARS-BFGL-NGS-102316 0.05535 ARS-BFGL-NGS-114778 0.057264 0.00307159 0.00235287
19 ARS-BFGL-NGS-114778 0.057264 Hapmap32837-BTA-149843 0.059101 0.00245064 0.00608964
19 Hapmap32837-BTA-149843 0.059101 ARS-BFGL-NGS-40628 0.060349 0.00795495 0.00578716
19 ARS-BFGL-NGS-40628 0.060349 ARS-BFGL-NGS-88208 0.062471 0.00182587 0.00146602
19 ARS-BFGL-NGS-88208 0.062471 ARS-BFGL-NGS-3016 0.062686 0.00380479 0.00220889
19 ARS-BFGL-NGS-3016 0.062686 UA-IFASA-9731 0.063164 0.00040799 0.00012483
19 UA-IFASA-9731 0.063164 ARS-BFGL-NGS-117526 0.063922 0.00015672 0.00049906
19 ARS-BFGL-NGS-117526 0.063922 ARS-BFGL-NGS-4893 0.066886 0.00312556 0.00370821
19 ARS-BFGL-NGS-4893 0.066886 Hapmap41466-BTA-17729 0.067642 0.0001365 0
19 Hapmap41466-BTA-17729 0.067642 ARS-BFGL-NGS-3783 0.067913 0.00012409 0
19 ARS-BFGL-NGS-3783 0.067913 ARS-BFGL-NGS-97148 0.068211 0.00016233 0.00027007
19 ARS-BFGL-NGS-97148 0.068211 Hapmap51232-BTA-44651 0.068518 2.37e-06 0.00022964
19 Hapmap51232-BTA-44651 0.068518 UA-IFASA-5442 0.069555 0.00181596 0.00067134
19 UA-IFASA-5442 0.069555 ARS-BFGL-BAC-32502 0.070234 0.00261325 0.00057082
19 ARS-BFGL-BAC-32502 0.070234 Hapmap51233-BTA-44716 0.070654 0.00029057 0.00080831
19 Hapmap51233-BTA-44716 0.070654 ARS-BFGL-NGS-117325 0.071394 0.00098714 0.00254915
19 ARS-BFGL-NGS-117325 0.071394 UA-IFASA-7520 0.071662 0.00700306 0.00631577
19 UA-IFASA-7520 0.071662 Hapmap57610-rs29021008 0.072248 0.00319069 0.00553856
19 Hapmap57610-rs29021008 0.072248 UA-IFASA-8401 0.072508 0 0.00036479
19 UA-IFASA-8401 0.072508 UA-IFASA-9259 0.074141 0.00170272 0.00103042
19 UA-IFASA-9259 0.074141 UA-IFASA-7951 0.075073 0.00580832 0.00910062
19 UA-IFASA-7951 0.075073 ARS-BFGL-NGS-5432 0.076107 0.00277566 0.00040747
19 ARS-BFGL-NGS-5432 0.076107 ARS-BFGL-NGS-53296 0.07653 0.00166524 0.00110746
19 ARS-BFGL-NGS-53296 0.07653 ARS-BFGL-NGS-14867 0.077177 0.00041112 0.00038083
19 ARS-BFGL-NGS-14867 0.077177 BTB-01423279 0.078744 0.00352982 0.00321996
19 BTB-01423279 0.078744 ARS-BFGL-NGS-102977 0.080122 0.00202088 0.00072359
19 ARS-BFGL-NGS-102977 0.080122 BTB-00736933 0.080518 0.00025394 0.00063857
19 BTB-00736933 0.080518 ARS-BFGL-NGS-78058 0.080783 0.00035014 0.00030933
19 ARS-BFGL-NGS-78058 0.080783 ARS-BFGL-NGS-106024 0.081336 4.886e-05 6.6e-07
19 ARS-BFGL-NGS-106024 0.081336 ARS-BFGL-NGS-97639 0.082537 0.00797312 0.00133985
19 ARS-BFGL-NGS-97639 0.082537 ARS-USMARC-Parent-DQ888311-rs29017313 0.082749 7.4e-07 0
19 ARS-USMARC-Parent-DQ888311-rs29017313 0.082749 ARS-BFGL-NGS-78571 0.082975 0.0016837 0.00150453
19 ARS-BFGL-NGS-78571 0.082975 Hapmap40989-BTA-45649 0.083304 0.00018608 0
19 Hapmap40989-BTA-45649 0.083304 UA-IFASA-6719 0.083673 2.19e-06 0.0001902
19 UA-IFASA-6719 0.083673 ARS-BFGL-NGS-22909 0.083921 0.00275983 0.00183028
19 ARS-BFGL-NGS-22909 0.083921 Hapmap40545-BTA-45608 0.084183 0.00140855 0.00032813
19 Hapmap40545-BTA-45608 0.084183 ARS-BFGL-NGS-116187 0.084664 0.00096269 4.1e-07
19 ARS-BFGL-NGS-116187 0.084664 Hapmap40740-BTA-45574 0.08543 0.00182014 0.00040547
19 Hapmap40740-BTA-45574 0.08543 ARS-BFGL-NGS-119435 0.085962 0.00127313 0.00199639
19 ARS-BFGL-NGS-119435 0.085962 UA-IFASA-7142 0.087949 0.01019594 0.0026167
19 UA-IFASA-7142 0.087949 ARS-BFGL-NGS-6594 0.088832 0.00334316 0.00099106
19 ARS-BFGL-NGS-6594 0.088832 ARS-BFGL-NGS-103755 0.089403 0.00135113 0.00033704
19 ARS-BFGL-NGS-103755 0.089403 Hapmap25248-BTA-132715 0.091224 0.00224111 0.00264452
19 Hapmap25248-BTA-132715 0.091224 UA-IFASA-7223 0.092604 0.00718677 0.00266562
19 UA-IFASA-7223 0.092604 ARS-BFGL-NGS-76833 0.094524 0.00051595 0.00048434
19 ARS-BFGL-NGS-76833 0.094524 Hapmap41463-BTA-16302 0.098579 0.00252785 0.00052793
19 Hapmap41463-BTA-16302 0.098579 ARS-BFGL-NGS-101648 0.099444 0.00021937 0.00016372
19 ARS-BFGL-NGS-101648 0.099444 ARS-BFGL-BAC-33077 0.09971 8.92e-06 0
19 ARS-BFGL-BAC-33077 0.09971 ARS-BFGL-NGS-118864 0.099941 0.00039241 9.992e-05
19 ARS-BFGL-NGS-118864 0.099941 ARS-BFGL-NGS-107289 0.100769 0.00023265 0
19 ARS-BFGL-NGS-107289 0.100769 BTA-10072-rs29015638 0.101001 4.766e-05 4.32e-06
19 BTA-10072-rs29015638 0.101001 Hapmap50969-BTA-45810 0.10197 0.00097823 0.00124675
19 Hapmap50969-BTA-45810 0.10197 ARS-BFGL-NGS-44096 0.102885 0.00193159 0.00208641
19 ARS-BFGL-NGS-44096 0.102885 ARS-BFGL-NGS-33000 0.103117 5.75e-06 8.1e-07
19 ARS-BFGL-NGS-33000 0.103117 ARS-BFGL-NGS-117486 0.10386 0.00050733 0.00138197
19 ARS-BFGL-NGS-117486 0.10386 BTA-46439-no-rs 0.104629 0.00150875 0.00387113
19 BTA-46439-no-rs 0.104629 Hapmap58269-rs29018185 0.10668 0.00111332 0.00062281
19 Hapmap58269-rs29018185 0.10668 UA-IFASA-6593 0.10691 4.2e-07 4e-08
19 UA-IFASA-6593 0.10691 UA-IFASA-6667 0.109698 0.00119705 0.00099065
19 UA-IFASA-6667 0.109698 Hapmap30007-BTA-147050 0.110092 9.679e-05 1.5e-07
19 Hapmap30007-BTA-147050 0.110092 UA-IFASA-9374 0.112061 0.00037418 0.00079069
19 UA-IFASA-9374 0.112061 UA-IFASA-5866 0.114677 0.00217363 0.00058401
19 UA-IFASA-5866 0.114677 ARS-BFGL-NGS-101261 0.115751 0.01178306 0.00845911
19 ARS-BFGL-NGS-101261 0.115751 ARS-BFGL-NGS-19756 0.116846 0.0040332 0.00309181
19 ARS-BFGL-NGS-19756 0.116846 ARS-BFGL-NGS-88296 0.117111 0.00067047 0.00096952
19 ARS-BFGL-NGS-88296 0.117111 ARS-BFGL-NGS-40746 0.117398 0.0058053 0.00344199
19 ARS-BFGL-NGS-40746 0.117398 ARS-BFGL-NGS-28151 0.118647 0.0028865 0.00210322
19 ARS-BFGL-NGS-28151 0.118647 Hapmap43381-BTA-86488 0.11982 0.00491735 0.00277908
19 Hapmap43381-BTA-86488 0.11982 Hapmap43382-BTA-86490 0.12022 0.00231161 0.00045437
19 Hapmap43382-BTA-86490 0.12022 Hapmap59625-rs29013473 0.121279 0.00210578 0.00140574
19 Hapmap59625-rs29013473 0.121279 BTA-93483-no-rs 0.122542 0.00046892 0
19 BTA-93483-no-rs 0.122542 ARS-BFGL-NGS-60627 0.123669 0.00140272 0.00119478
19 ARS-BFGL-NGS-60627 0.123669 ARS-BFGL-BAC-32986 0.124939 0.00089321 0.00052097
19 ARS-BFGL-BAC-32986 0.124939 Hapmap35067-BES1_Contig631_717 0.127101 0.00170191 0.00166405
19 Hapmap35067-BES1_Contig631_717 0.127101 BTA-118330-no-rs 0.127366 0.00012107 0.00044009
19 BTA-118330-no-rs 0.127366 ARS-BFGL-NGS-92335 0.127928 0.00017561 0.00029222
19 ARS-BFGL-NGS-92335 0.127928 ARS-BFGL-NGS-37177 0.128479 6.756e-05 3e-08
19 ARS-BFGL-NGS-37177 0.128479 ARS-BFGL-NGS-101272 0.128736 5.74e-05 0
19 ARS-BFGL-NGS-101272 0.128736 ARS-BFGL-NGS-26874 0.129677 0.00248246 0.00101893
19 ARS-BFGL-NGS-26874 0.129677 ARS-BFGL-NGS-107267 0.130722 0.0061049 0.0039386
19 ARS-BFGL-NGS-107267 0.130722 ARS-BFGL-NGS-87171 0.131149 0.0002791 5.42e-06
19 ARS-BFGL-NGS-87171 0.131149 UA-IFASA-5958 0.131469 1.8e-07 0
19 UA-IFASA-5958 0.131469 ARS-BFGL-NGS-7447 0.131816 0.00029653 7e-08
19 ARS-BFGL-NGS-7447 0.131816 ARS-BFGL-NGS-99672 0.13224 0.00199267 0.00149507
19 ARS-BFGL-NGS-99672 0.13224 Hapmap43584-BTA-46507 0.13339 0.00274502 0.00233782
19 Hapmap43584-BTA-46507 0.13339 BTA-45897-no-rs 0.134722 0.00146046 0.00059975
19 BTA-45897-no-rs 0.134722 UA-IFASA-8430 0.135185 0.00010943 0
19 UA-IFASA-8430 0.135185 UA-IFASA-7601 0.135745 0.00032243 5e-08
19 UA-IFASA-7601 0.135745 UA-IFASA-8072 0.136306 3.558e-05 0.00045513
19 UA-IFASA-8072 0.136306 BTA-12217-no-rs 0.137198 0.00018526 0
19 BTA-12217-no-rs 0.137198 UA-IFASA-7392 0.138084 0.00260454 0.00108424
19 UA-IFASA-7392 0.138084 ARS-BFGL-NGS-103640 0.13842 3.368e-05 0
19 ARS-BFGL-NGS-103640 0.13842 ARS-BFGL-NGS-97881 0.138932 0.00041212 0.00015643
19 ARS-BFGL-NGS-97881 0.138932 Hapmap23682-BTA-123103 0.139923 0.00021495 1.856e-05
19 Hapmap23682-BTA-123103 0.139923 Hapmap47635-BTA-46465 0.140593 0.00257231 0.00072838
19 Hapmap47635-BTA-46465 0.140593 UA-IFASA-8095 0.140949 0.00283769 0.00228973
19 UA-IFASA-8095 0.140949 ARS-BFGL-NGS-30368 0.142344 0.00239263 0.0018265
19 ARS-BFGL-NGS-30368 0.142344 UA-IFASA-5439 0.142659 0.00017939 2.145e-05
19 UA-IFASA-5439 0.142659 ARS-BFGL-NGS-116685 0.143091 0 1e-08
19 ARS-BFGL-NGS-116685 0.143091 Hapmap59291-rs29022102 0.145014 0.0035521 0.00362275
19 Hapmap59291-rs29022102 0.145014 ARS-BFGL-NGS-57566 0.146065 0.00179127 0
19 ARS-BFGL-NGS-57566 0.146065 Hapmap40357-BTA-46514 0.146642 2.094e-05 0.00015563
19 Hapmap40357-BTA-46514 0.146642 Hapmap41549-BTA-46518 0.147204 1e-08 0
19 Hapmap41549-BTA-46518 0.147204 UA-IFASA-6550 0.147416 0 0
19 UA-IFASA-6550 0.147416 ARS-BFGL-NGS-5276 0.148186 0.00070417 0.00103327
19 ARS-BFGL-NGS-5276 0.148186 ARS-BFGL-NGS-99797 0.148516 6.984e-05 0
19 ARS-BFGL-NGS-99797 0.148516 ARS-BFGL-NGS-52513 0.14911 0.00018827 0.00020245
19 ARS-BFGL-NGS-52513 0.14911 ARS-BFGL-NGS-110713 0.14936 8.151e-05 0
19 ARS-BFGL-NGS-110713 0.14936 ARS-BFGL-NGS-45350 0.149616 0.00064328 0.00161593
19 ARS-BFGL-NGS-45350 0.149616 Hapmap48773-BTA-46569 0.150027 7.8e-07 0.00029003
19 Hapmap48773-BTA-46569 0.150027 Hapmap40995-BTA-46564 0.150808 0.0028333 0.00196473
19 Hapmap40995-BTA-46564 0.150808 ARS-BFGL-NGS-37692 0.151323 7.682e-05 7.84e-06
19 ARS-BFGL-NGS-37692 0.151323 Hapmap38895-BTA-46550 0.151585 3.118e-05 3.96e-06
19 Hapmap38895-BTA-46550 0.151585 Hapmap54814-rs29020060 0.152073 0.00020492 7.038e-05
19 Hapmap54814-rs29020060 0.152073 ARS-BFGL-NGS-35416 0.15267 0.00039296 0.00019893
19 ARS-BFGL-NGS-35416 0.15267 ARS-BFGL-NGS-26918 0.15294 0.00078706 0.00115294
19 ARS-BFGL-NGS-26918 0.15294 ARS-BFGL-NGS-26114 0.153274 6.15e-06 1.1e-07
19 ARS-BFGL-NGS-26114 0.153274 ARS-BFGL-NGS-34500 0.153826 0.00167238 0.00107371
19 ARS-BFGL-NGS-34500 0.153826 ARS-BFGL-NGS-56449 0.154406 0.00030003 8.401e-05
19 ARS-BFGL-NGS-56449 0.154406 ARS-BFGL-NGS-107729 0.155367 0.002624 0.00234451
19 ARS-BFGL-NGS-107729 0.155367 ARS-BFGL-NGS-112774 0.15654 0.00530369 0.00629921
19 ARS-BFGL-NGS-112774 0.15654 UA-IFASA-7130 0.156711 0 8.656e-05
19 UA-IFASA-7130 0.156711 BTA-05286-rs29019447 0.157796 0.00075477 0.00222686
19 BTA-05286-rs29019447 0.157796 ARS-BFGL-NGS-32552 0.158281 0.00050482 0.00060474
19 ARS-BFGL-NGS-32552 0.158281 ARS-BFGL-NGS-118126 0.158626 0.00254861 0.00148745
19 ARS-BFGL-NGS-118126 0.158626 ARS-BFGL-NGS-77575 0.159101 0.00055762 0.0023561
19 ARS-BFGL-NGS-77575 0.159101 ARS-BFGL-NGS-44497 0.15961 0.00050767 0
19 ARS-BFGL-NGS-44497 0.15961 BTB-00738813 0.160702 0.00018581 0
19 BTB-00738813 0.160702 ARS-BFGL-NGS-2335 0.161072 0.00017606 0.00145978
19 ARS-BFGL-NGS-2335 0.161072 ARS-BFGL-NGS-101716 0.161537 1e-08 1e-08
19 ARS-BFGL-NGS-101716 0.161537 UA-IFASA-8305 0.161795 1.052e-05 8.944e-05
19 UA-IFASA-8305 0.161795 ARS-BFGL-NGS-26149 0.162067 1.566e-05 0.00053824
19 ARS-BFGL-NGS-26149 0.162067 ARS-BFGL-NGS-40679 0.162451 0.00020343 2.349e-05
19 ARS-BFGL-NGS-40679 0.162451 ARS-BFGL-NGS-109221 0.162656 5.4e-07 0.00055579
19 ARS-BFGL-NGS-109221 0.162656 Hapmap48766-BTA-44540 0.162923 0.00158541 0.00276386
19 Hapmap48766-BTA-44540 0.162923 ARS-BFGL-NGS-53378 0.163643 0.00120681 0.0055741
19 ARS-BFGL-NGS-53378 0.163643 ARS-BFGL-NGS-6298 0.164438 0.00013642 0.00157001
19 ARS-BFGL-NGS-6298 0.164438 UA-IFASA-9514 0.164753 9e-08 0
19 UA-IFASA-9514 0.164753 UA-IFASA-5477 0.165025 0.00013141 0.00024529
19 UA-IFASA-5477 0.165025 ARS-BFGL-NGS-115774 0.165383 5.15e-05 0.00073283
19 ARS-BFGL-NGS-115774 0.165383 ARS-BFGL-NGS-17597 0.166986 0.0017159 0.00316181
19 ARS-BFGL-NGS-17597 0.166986 ARS-BFGL-NGS-36513 0.169007 0.00258795 0.00192292
19 ARS-BFGL-NGS-36513 0.169007 ARS-BFGL-NGS-61329 0.169406 0.00044191 0.00188812
19 ARS-BFGL-NGS-61329 0.169406 ARS-BFGL-BAC-33094 0.169628 0.00014268 7.654e-05
19 ARS-BFGL-BAC-33094 0.169628 ARS-BFGL-NGS-42338 0.169908 0.00022167 0.00034956
19 ARS-BFGL-NGS-42338 0.169908 ARS-BFGL-NGS-15190 0.171324 0.00179048 0.0016719
19 ARS-BFGL-NGS-15190 0.171324 ARS-BFGL-NGS-105643 0.172047 0.00161973 0.00201496
19 ARS-BFGL-NGS-105643 0.172047 UA-IFASA-5404 0.172353 6.503e-05 0
19 UA-IFASA-5404 0.172353 ARS-BFGL-NGS-11665 0.172632 0.00012101 1.397e-05
19 ARS-BFGL-NGS-11665 0.172632 Hapmap50362-BTA-44583 0.173671 0.00108945 0.00303546
19 Hapmap50362-BTA-44583 0.173671 BTB-00740579 0.174021 0.00180227 0.00057966
19 BTB-00740579 0.174021 ARS-BFGL-NGS-58978 0.174249 0.0001142 0
19 ARS-BFGL-NGS-58978 0.174249 ARS-BFGL-NGS-19462 0.174768 0.00160713 0.00050622
19 ARS-BFGL-NGS-19462 0.174768 ARS-BFGL-NGS-112779 0.175558 0.00042011 0
19 ARS-BFGL-NGS-112779 0.175558 ARS-BFGL-NGS-22914 0.175914 0.00119156 0.00134019
19 ARS-BFGL-NGS-22914 0.175914 Hapmap39489-BTA-44619 0.17632 6.005e-05 0
19 Hapmap39489-BTA-44619 0.17632 BTB-00740898 0.177565 0.01055807 0.00621236
19 BTB-00740898 0.177565 ARS-BFGL-NGS-35193 0.178514 0.00014872 0.00155107
19 ARS-BFGL-NGS-35193 0.178514 ARS-BFGL-NGS-112753 0.178942 4.3e-07 7e-08
19 ARS-BFGL-NGS-112753 0.178942 Hapmap47954-BTA-44607 0.179148 0.00022906 0
19 Hapmap47954-BTA-44607 0.179148 ARS-BFGL-NGS-42568 0.179904 0.00030594 0.00112573
19 ARS-BFGL-NGS-42568 0.179904 ARS-BFGL-NGS-71297 0.180121 0.0002257 0.00013073
19 ARS-BFGL-NGS-71297 0.180121 UA-IFASA-5523 0.180789 0.00030714 0.00035422
19 UA-IFASA-5523 0.180789 BTA-07407-no-rs 0.181049 0 0
19 BTA-07407-no-rs 0.181049 Hapmap54604-rs29019767 0.181904 0.00146823 3.2e-07
19 Hapmap54604-rs29019767 0.181904 ARS-BFGL-NGS-110160 0.182888 0.00027055 0.00046014
19 ARS-BFGL-NGS-110160 0.182888 UA-IFASA-4964 0.183517 0.0012187 0.00045228
19 UA-IFASA-4964 0.183517 ARS-BFGL-NGS-54750 0.184259 0.00168244 0.00040393
19 ARS-BFGL-NGS-54750 0.184259 UA-IFASA-7987 0.184499 0.00061552 0.00024061
19 UA-IFASA-7987 0.184499 ARS-BFGL-NGS-20476 0.185099 0.0020902 0.00132201
19 ARS-BFGL-NGS-20476 0.185099 BTA-46589-no-rs 0.186507 0.00440557 0.00248275
19 BTA-46589-no-rs 0.186507 Hapmap27952-BTA-132811 0.186833 0.00063482 3.147e-05
19 Hapmap27952-BTA-132811 0.186833 ARS-BFGL-NGS-104637 0.187429 0.00192636 8.32e-06
19 ARS-BFGL-NGS-104637 0.187429 Hapmap40170-BTA-20573 0.188091 0.00057399 0.00062262
19 Hapmap40170-BTA-20573 0.188091 ARS-BFGL-NGS-40743 0.189283 0.00730328 0.00656894
19 ARS-BFGL-NGS-40743 0.189283 Hapmap38409-BTA-46586 0.190061 0.00104869 0.00220074
19 Hapmap38409-BTA-46586 0.190061 ARS-BFGL-NGS-82757 0.190333 0.00259053 0.00030777
19 ARS-BFGL-NGS-82757 0.190333 ARS-BFGL-NGS-620 0.190941 0.00124285 0.00089576
19 ARS-BFGL-NGS-620 0.190941 Hapmap38160-BTA-46571 0.191642 0.00088083 0.00099303
19 Hapmap38160-BTA-46571 0.191642 ARS-BFGL-NGS-73727 0.192166 3.283e-05 0.0003346
19 ARS-BFGL-NGS-73727 0.192166 ARS-BFGL-NGS-10750 0.19267 1.8e-05 0.00062695
19 ARS-BFGL-NGS-10750 0.19267 ARS-BFGL-NGS-59659 0.192994 0.00023597 0.00024323
19 ARS-BFGL-NGS-59659 0.192994 ARS-BFGL-NGS-107725 0.193485 0.00094859 0.00405193
19 ARS-BFGL-NGS-107725 0.193485 ARS-BFGL-NGS-109169 0.195396 0.00336233 0.00218076
19 ARS-BFGL-NGS-109169 0.195396 ARS-BFGL-NGS-106227 0.19563 2.171e-05 6.02e-06
19 ARS-BFGL-NGS-106227 0.19563 ARS-BFGL-NGS-90414 0.195914 0.00067443 0.00128824
19 ARS-BFGL-NGS-90414 0.195914 ARS-BFGL-NGS-24219 0.196116 0.00028584 0.00010523
19 ARS-BFGL-NGS-24219 0.196116 ARS-BFGL-NGS-14316 0.196446 0.00109298 0.00088731
19 ARS-BFGL-NGS-14316 0.196446 Hapmap60292-rs29022330 0.196831 0.00012463 5.385e-05
19 Hapmap60292-rs29022330 0.196831 Hapmap41541-BTA-44653 0.197674 0.00121168 0.00084368
19 Hapmap41541-BTA-44653 0.197674 ARS-BFGL-NGS-20809 0.199601 0.00044384 0.0005836
19 ARS-BFGL-NGS-20809 0.199601 ARS-BFGL-NGS-104645 0.200293 0.00118162 0.0025647
19 ARS-BFGL-NGS-104645 0.200293 ARS-BFGL-NGS-67451 0.200529 0 0
19 ARS-BFGL-NGS-67451 0.200529 ARS-BFGL-NGS-63687 0.200779 7.24e-06 0.00013955
19 ARS-BFGL-NGS-63687 0.200779 ARS-BFGL-NGS-31909 0.202527 0.00077617 1e-08
19 ARS-BFGL-NGS-31909 0.202527 Hapmap40539-BTA-44669 0.203205 2e-08 2.581e-05
19 Hapmap40539-BTA-44669 0.203205 Hapmap34814-BES8_Contig361_961 0.203872 0 0.00088562
19 Hapmap34814-BES8_Contig361_961 0.203872 ARS-BFGL-NGS-32894 0.204157 6.631e-05 0.00015294
19 ARS-BFGL-NGS-32894 0.204157 ARS-BFGL-NGS-112012 0.204727 7e-08 0
19 ARS-BFGL-NGS-112012 0.204727 ARS-BFGL-NGS-34770 0.205845 0.00467599 0.00447663
19 ARS-BFGL-NGS-34770 0.205845 ARS-BFGL-NGS-115899 0.208265 0.00140679 0.00058222
19 ARS-BFGL-NGS-115899 0.208265 UA-IFASA-7043 0.210085 1.9e-07 2e-08
19 UA-IFASA-7043 0.210085 Hapmap34616-BES1_Contig517_1400 0.210364 8.256e-05 0
19 Hapmap34616-BES1_Contig517_1400 0.210364 Hapmap53206-rs29014774 0.211252 0.00040479 0.00015876
19 Hapmap53206-rs29014774 0.211252 BTA-118486-no-rs 0.211547 1e-08 0.00024682
19 BTA-118486-no-rs 0.211547 Hapmap47625-BTA-44726 0.213172 0.00103517 0.00130674
19 Hapmap47625-BTA-44726 0.213172 Hapmap38959-BTA-44727 0.213887 0.00246274 0.00153139
19 Hapmap38959-BTA-44727 0.213887 ARS-BFGL-NGS-14641 0.2145 1.38e-06 0.00041195
19 ARS-BFGL-NGS-14641 0.2145 Hapmap60163-rs29015084 0.21557 0.00439796 0.00251606
19 Hapmap60163-rs29015084 0.21557 ARS-BFGL-NGS-105622 0.215931 0.00372961 0.00219161
19 ARS-BFGL-NGS-105622 0.215931 ARS-BFGL-NGS-32897 0.216275 0.00259872 0.00177875
19 ARS-BFGL-NGS-32897 0.216275 ARS-BFGL-NGS-71746 0.21699 0.00330908 0.00296074
19 ARS-BFGL-NGS-71746 0.21699 BTA-44751-no-rs 0.21732 0.00121092 0.00184841
19 BTA-44751-no-rs 0.21732 ARS-BFGL-NGS-32769 0.217779 0.00229929 0.00136928
19 ARS-BFGL-NGS-32769 0.217779 ARS-BFGL-NGS-21547 0.217992 6.696e-05 0
19 ARS-BFGL-NGS-21547 0.217992 ARS-BFGL-NGS-84530 0.220823 0.00152379 0.00122931
19 ARS-BFGL-NGS-84530 0.220823 Hapmap57648-rs29022376 0.221403 0 5e-08
19 Hapmap57648-rs29022376 0.221403 ARS-BFGL-NGS-116639 0.22181 0.00139838 4.2e-06
19 ARS-BFGL-NGS-116639 0.22181 ARS-BFGL-NGS-71199 0.222026 5.752e-05 0.00044576
19 ARS-BFGL-NGS-71199 0.222026 ARS-BFGL-NGS-82690 0.223312 0.00105421 0.00221171
19 ARS-BFGL-NGS-82690 0.223312 Hapmap40432-BTA-44778 0.223711 0.0001314 3.707e-05
19 Hapmap40432-BTA-44778 0.223711 Hapmap59273-rs29027283 0.223924 0.0011127 0.0007945
19 Hapmap59273-rs29027283 0.223924 ARS-BFGL-NGS-43245 0.224709 0.00281569 0.00104001
19 ARS-BFGL-NGS-43245 0.224709 BTB-00742910 0.22526 0 0.00011487
19 BTB-00742910 0.22526 ARS-BFGL-NGS-114815 0.22697 0.00147838 0.00280345
19 ARS-BFGL-NGS-114815 0.22697 ARS-BFGL-NGS-15111 0.227441 0.00010723 9.8e-07
19 ARS-BFGL-NGS-15111 0.227441 ARS-BFGL-NGS-60141 0.22779 2.989e-05 1.3e-07
19 ARS-BFGL-NGS-60141 0.22779 UA-IFASA-7071 0.230478 0.00139496 0.0006723
19 UA-IFASA-7071 0.230478 BTB-00743148 0.231519 0.00075411 0.00062383
19 BTB-00743148 0.231519 ARS-BFGL-NGS-21038 0.231804 0.00044158 0
19 ARS-BFGL-NGS-21038 0.231804 ARS-BFGL-NGS-1715 0.233642 0.00142753 0.00261918
19 ARS-BFGL-NGS-1715 0.233642 Hapmap51234-BTA-44811 0.234598 0.00015417 0
19 Hapmap51234-BTA-44811 0.234598 Hapmap51451-BTA-44812 0.235379 0.00073523 4.3e-07
19 Hapmap51451-BTA-44812 0.235379 UA-IFASA-8819 0.235896 3.208e-05 8.1e-07
19 UA-IFASA-8819 0.235896 UA-IFASA-8469 0.236534 6.3e-07 0.00123833
19 UA-IFASA-8469 0.236534 ARS-BFGL-NGS-18213 0.237155 0.00018294 0.00013777
19 ARS-BFGL-NGS-18213 0.237155 BTB-00743564 0.237338 0.00056763 1.3e-06
19 BTB-00743564 0.237338 ARS-BFGL-NGS-68648 0.237652 0.00100479 0.00050562
19 ARS-BFGL-NGS-68648 0.237652 ARS-BFGL-NGS-4418 0.238103 5.091e-05 0.00047508
19 ARS-BFGL-NGS-4418 0.238103 ARS-BFGL-NGS-4962 0.238354 0.00203 0.00203075
19 ARS-BFGL-NGS-4962 0.238354 ARS-BFGL-NGS-21592 0.238659 0.00234694 0.00128693
19 ARS-BFGL-NGS-21592 0.238659 UA-IFASA-2406 0.241006 0.00207036 0.00251324
19 UA-IFASA-2406 0.241006 ARS-BFGL-BAC-31839 0.24201 0.00049797 0.00019481
19 ARS-BFGL-BAC-31839 0.24201 ARS-BFGL-NGS-81462 0.243058 0.00016746 0.00047347
19 ARS-BFGL-NGS-81462 0.243058 Hapmap58587-ss46526997 0.243603 0.00039848 0.00044261
19 Hapmap58587-ss46526997 0.243603 ARS-BFGL-NGS-26976 0.243833 0.00012537 4.764e-05
19 ARS-BFGL-NGS-26976 0.243833 ARS-BFGL-NGS-84618 0.244051 0.00046338 0.00083573
19 ARS-BFGL-NGS-84618 0.244051 ARS-BFGL-NGS-3281 0.244354 0.00010546 0
19 ARS-BFGL-NGS-3281 0.244354 Hapmap40985-BTA-44868 0.244581 0.00018661 2e-08
19 Hapmap40985-BTA-44868 0.244581 ARS-BFGL-NGS-14187 0.245539 2.364e-05 0.00064277
19 ARS-BFGL-NGS-14187 0.245539 Hapmap56964-ss46526628 0.246162 0.00136906 0.00055345
19 Hapmap56964-ss46526628 0.246162 Hapmap35171-BES8_Contig573_3337 0.246479 6.31e-06 0
19 Hapmap35171-BES8_Contig573_3337 0.246479 ARS-BFGL-NGS-73091 0.246787 0.00179487 0.00170293
19 ARS-BFGL-NGS-73091 0.246787 ARS-BFGL-NGS-106007 0.2471 0.00146864 0.00084979
19 ARS-BFGL-NGS-106007 0.2471 ARS-BFGL-NGS-117796 0.249174 0.00110943 0.00234016
19 ARS-BFGL-NGS-117796 0.249174 ARS-BFGL-NGS-110373 0.250434 0.00379402 0.0009074
19 ARS-BFGL-NGS-110373 0.250434 Hapmap47012-BTA-44901 0.25132 0.00245031 0.00128985
19 Hapmap47012-BTA-44901 0.25132 ARS-BFGL-NGS-97673 0.251618 0.00075316 0.00199459
19 ARS-BFGL-NGS-97673 0.251618 Hapmap47299-BTA-44913 0.252884 0.00105668 0.00089669
19 Hapmap47299-BTA-44913 0.252884 ARS-BFGL-NGS-93006 0.253771 0.00102873 0.00078495
19 ARS-BFGL-NGS-93006 0.253771 ARS-BFGL-NGS-101545 0.254563 6.3e-07 0.00038552
19 ARS-BFGL-NGS-101545 0.254563 Hapmap46758-BTA-108921 0.255725 0.00015554 0.00031667
19 Hapmap46758-BTA-108921 0.255725 ARS-BFGL-NGS-81882 0.256281 0.00288528 0.00187693
19 ARS-BFGL-NGS-81882 0.256281 ARS-BFGL-NGS-44106 0.256536 0 0
19 ARS-BFGL-NGS-44106 0.256536 ARS-BFGL-NGS-116909 0.256753 0.00011679 0.0002614
19 ARS-BFGL-NGS-116909 0.256753 UA-IFASA-6192 0.257211 0 3e-08
19 UA-IFASA-6192 0.257211 Hapmap59765-rs29022944 0.258464 0.00077524 0.00116732
19 Hapmap59765-rs29022944 0.258464 ARS-BFGL-NGS-119469 0.259736 0.00541316 0.00998667
19 ARS-BFGL-NGS-119469 0.259736 ARS-BFGL-NGS-2775 0.259993 0.00363849 0.00023409
19 ARS-BFGL-NGS-2775 0.259993 ARS-BFGL-NGS-117973 0.260471 0 0
19 ARS-BFGL-NGS-117973 0.260471 Hapmap41456-BTA-121177 0.260911 0.00045163 0.00135879
19 Hapmap41456-BTA-121177 0.260911 BTB-00742148 0.26197 0.00086096 0.00045256
19 BTB-00742148 0.26197 Hapmap50965-BTA-44702 0.262248 0.00022682 0.00011876
19 Hapmap50965-BTA-44702 0.262248 BTB-00742000 0.263263 0.00301617 0.00136112
19 BTB-00742000 0.263263 ARS-BFGL-NGS-17554 0.264658 0.00022899 0.00023051
19 ARS-BFGL-NGS-17554 0.264658 ARS-BFGL-NGS-21327 0.264982 0.00010873 0.00033885
19 ARS-BFGL-NGS-21327 0.264982 BTB-00741582 0.266176 0.00114871 0.00165035
19 BTB-00741582 0.266176 ARS-BFGL-NGS-117046 0.266927 0.0001874 3.4e-07
19 ARS-BFGL-NGS-117046 0.266927 ARS-BFGL-NGS-113401 0.267359 0.00027688 0.00040088
19 ARS-BFGL-NGS-113401 0.267359 ARS-BFGL-NGS-117208 0.268964 0.00117337 0.00300668
19 ARS-BFGL-NGS-117208 0.268964 ARS-BFGL-NGS-114201 0.269427 7.944e-05 1e-08
19 ARS-BFGL-NGS-114201 0.269427 Hapmap58028-ss46526484 0.269698 1e-08 5.146e-05
19 Hapmap58028-ss46526484 0.269698 Hapmap51730-BTA-44937 0.27011 1.29e-06 0.00108356
19 Hapmap51730-BTA-44937 0.27011 ARS-BFGL-NGS-100899 0.274846 0.00180746 0.00382342
19 ARS-BFGL-NGS-100899 0.274846 BTA-44713-no-rs 0.275937 0.00033361 0
19 BTA-44713-no-rs 0.275937 ARS-BFGL-NGS-119468 0.277305 0 0
19 ARS-BFGL-NGS-119468 0.277305 ARS-BFGL-NGS-101671 0.277554 3.447e-05 0.00030624
19 ARS-BFGL-NGS-101671 0.277554 ARS-BFGL-NGS-95155 0.278384 0.00010774 0.00024895
19 ARS-BFGL-NGS-95155 0.278384 ARS-BFGL-NGS-103553 0.279798 0.00054024 0.00108277
19 ARS-BFGL-NGS-103553 0.279798 ARS-BFGL-NGS-109195 0.280113 0.0002097 5.192e-05
19 ARS-BFGL-NGS-109195 0.280113 BTB-00745293 0.281203 3.7e-07 0.00079006
19 BTB-00745293 0.281203 BTB-00745347 0.281499 0 0
19 BTB-00745347 0.281499 ARS-BFGL-NGS-81151 0.28301 0.00054378 0.00012334
19 ARS-BFGL-NGS-81151 0.28301 ARS-BFGL-NGS-81552 0.283649 5e-08 0.00040151
19 ARS-BFGL-NGS-81552 0.283649 ARS-BFGL-NGS-73716 0.284001 0.00127246 0.00012185
19 ARS-BFGL-NGS-73716 0.284001 ARS-BFGL-NGS-43359 0.285323 0.00924019 0.0053009
19 ARS-BFGL-NGS-43359 0.285323 ARS-BFGL-NGS-6931 0.285722 2.5e-07 0
19 ARS-BFGL-NGS-6931 0.285722 ARS-BFGL-NGS-18515 0.285989 3.344e-05 0
19 ARS-BFGL-NGS-18515 0.285989 ARS-BFGL-NGS-79203 0.28659 0.00124322 0.00091908
19 ARS-BFGL-NGS-79203 0.28659 ARS-BFGL-NGS-105454 0.28705 4.097e-05 7.7e-07
19 ARS-BFGL-NGS-105454 0.28705 ARS-BFGL-NGS-6269 0.287892 0.0008123 0.00025458
19 ARS-BFGL-NGS-6269 0.287892 ARS-BFGL-NGS-14725 0.288188 0.00247731 0.00089249
19 ARS-BFGL-NGS-14725 0.288188 BTB-00745875 0.288615 0.00206831 0.00036537
19 BTB-00745875 0.288615 ARS-BFGL-NGS-28940 0.288961 1.316e-05 0.0003497
19 ARS-BFGL-NGS-28940 0.288961 ARS-BFGL-NGS-25991 0.290308 0.00158524 0.00125468
19 ARS-BFGL-NGS-25991 0.290308 ARS-BFGL-NGS-279 0.290684 1.846e-05 8.764e-05
19 ARS-BFGL-NGS-279 0.290684 ARS-BFGL-NGS-22694 0.291042 0.00144876 0.00085606
19 ARS-BFGL-NGS-22694 0.291042 ARS-BFGL-NGS-4195 0.291869 0.0056893 0.00193497
19 ARS-BFGL-NGS-4195 0.291869 Hapmap42408-BTA-104726 0.292646 0.00028047 0.00230891
19 Hapmap42408-BTA-104726 0.292646 Hapmap39407-BTA-45009 0.293728 0.0020137 0.00291452
19 Hapmap39407-BTA-45009 0.293728 ARS-BFGL-NGS-24127 0.293964 0 0
19 ARS-BFGL-NGS-24127 0.293964 BTB-00746632 0.294256 0 0
19 BTB-00746632 0.294256 ARS-BFGL-BAC-33719 0.294809 0.00278844 0.00095701
19 ARS-BFGL-BAC-33719 0.294809 ARS-BFGL-NGS-11488 0.295916 0.00516348 0.00600764
19 ARS-BFGL-NGS-11488 0.295916 ARS-BFGL-NGS-8442 0.296223 0.00106703 3.9e-07
19 ARS-BFGL-NGS-8442 0.296223 ARS-BFGL-NGS-64718 0.297519 0.00274875 0.00083963
19 ARS-BFGL-NGS-64718 0.297519 ARS-BFGL-NGS-101807 0.297848 0.00016497 0
19 ARS-BFGL-NGS-101807 0.297848 BTB-01315978 0.298173 7.36e-05 0.00017673
19 BTB-01315978 0.298173 Hapmap41613-BTA-67108 0.298935 0.00033959 0.00059306
19 Hapmap41613-BTA-67108 0.298935 ARS-BFGL-NGS-112304 0.299427 0.00033378 7.37e-06
19 ARS-BFGL-NGS-112304 0.299427 UA-IFASA-6219 0.300483 0.00403895 0.00414082
19 UA-IFASA-6219 0.300483 ARS-BFGL-NGS-112120 0.301015 0.00169023 0.00089402
19 ARS-BFGL-NGS-112120 0.301015 ARS-BFGL-NGS-31404 0.30157 0.0044288 0.00259378
19 ARS-BFGL-NGS-31404 0.30157 ARS-BFGL-NGS-33419 0.302 7.491e-05 0.00014538
19 ARS-BFGL-NGS-33419 0.302 BTA-45019-no-rs 0.303136 0.00149214 0.00122335
19 BTA-45019-no-rs 0.303136 ARS-BFGL-NGS-35919 0.303983 0.00281315 0.00020795
19 ARS-BFGL-NGS-35919 0.303983 UA-IFASA-6043 0.304229 0.00152023 0.00026202
19 UA-IFASA-6043 0.304229 Hapmap48587-BTA-106969 0.305064 0.0002769 0
19 Hapmap48587-BTA-106969 0.305064 ARS-BFGL-NGS-39378 0.305533 9.2e-07 0
19 ARS-BFGL-NGS-39378 0.305533 Hapmap50363-BTA-45061 0.306345 0.00028037 0
19 Hapmap50363-BTA-45061 0.306345 ARS-BFGL-NGS-106797 0.30672 8.544e-05 0
19 ARS-BFGL-NGS-106797 0.30672 ARS-BFGL-NGS-3870 0.30714 5.42e-05 0
19 ARS-BFGL-NGS-3870 0.30714 ARS-BFGL-NGS-36291 0.307456 0.00150817 4.512e-05
19 ARS-BFGL-NGS-36291 0.307456 Hapmap49181-BTA-45080 0.31 4.451e-05 0.00074698
19 Hapmap49181-BTA-45080 0.31 Hapmap35748-SCAFFOLD151511_3373 0.311178 0.00617538 0.00814139
19 Hapmap35748-SCAFFOLD151511_3373 0.311178 ARS-BFGL-NGS-57209 0.311517 0 0.00034181
19 ARS-BFGL-NGS-57209 0.311517 ARS-BFGL-NGS-17405 0.312351 0.00121426 0.0016072
19 ARS-BFGL-NGS-17405 0.312351 ARS-BFGL-NGS-76772 0.31253 0.00072988 6.6e-07
19 ARS-BFGL-NGS-76772 0.31253 ARS-BFGL-NGS-10018 0.313453 0.00106838 1.001e-05
19 ARS-BFGL-NGS-10018 0.313453 ARS-BFGL-NGS-70632 0.313997 0.00121377 0.00187314
19 ARS-BFGL-NGS-70632 0.313997 ARS-BFGL-NGS-87461 0.31453 0.00119825 0
19 ARS-BFGL-NGS-87461 0.31453 Hapmap35910-SCAFFOLD37470_667 0.315698 0.00037592 0.00075185
19 Hapmap35910-SCAFFOLD37470_667 0.315698 ARS-BFGL-NGS-6071 0.317596 0.00295029 0.00197735
19 ARS-BFGL-NGS-6071 0.317596 ARS-BFGL-NGS-103323 0.318169 0.0002115 0.000336
19 ARS-BFGL-NGS-103323 0.318169 ARS-BFGL-NGS-37850 0.318623 0.00015867 0.00107979
19 ARS-BFGL-NGS-37850 0.318623 ARS-BFGL-NGS-29037 0.318883 0.00133991 0.00310671
19 ARS-BFGL-NGS-29037 0.318883 UA-IFASA-9813 0.319023 0.00015113 0.00073266
19 UA-IFASA-9813 0.319023 ARS-BFGL-NGS-35640 0.320492 0.00121461 0.00033075
19 ARS-BFGL-NGS-35640 0.320492 ARS-BFGL-NGS-72139 0.321367 0.00061972 0.00140717
19 ARS-BFGL-NGS-72139 0.321367 ARS-BFGL-NGS-11772 0.322069 0.00143814 0.00252712
19 ARS-BFGL-NGS-11772 0.322069 ARS-BFGL-NGS-85516 0.322408 0.00079845 5.26e-06
19 ARS-BFGL-NGS-85516 0.322408 ARS-BFGL-NGS-90275 0.323566 0.00023114 0
19 ARS-BFGL-NGS-90275 0.323566 UA-IFASA-7101 0.3239 0.00159225 0.00182682
19 UA-IFASA-7101 0.3239 ARS-BFGL-NGS-40523 0.32511 0.00300648 0.00413682
19 ARS-BFGL-NGS-40523 0.32511 Hapmap60988-rs29027430 0.327246 0.00334838 0.00334531
19 Hapmap60988-rs29027430 0.327246 ARS-BFGL-NGS-110822 0.32912 0.0012448 0.0017286
19 ARS-BFGL-NGS-110822 0.32912 ARS-BFGL-NGS-115387 0.329321 2.323e-05 1.21e-06
19 ARS-BFGL-NGS-115387 0.329321 ARS-BFGL-NGS-110037 0.330524 0.0004947 0.00043367
19 ARS-BFGL-NGS-110037 0.330524 ARS-BFGL-NGS-2912 0.332077 0.00154726 0.00176507
19 ARS-BFGL-NGS-2912 0.332077 BTA-45034-no-rs 0.332591 7.353e-05 0
19 BTA-45034-no-rs 0.332591 Hapmap50966-BTA-45035 0.332915 1.12e-06 0
19 Hapmap50966-BTA-45035 0.332915 ARS-BFGL-BAC-33744 0.333392 0.00392869 0.00167203
19 ARS-BFGL-BAC-33744 0.333392 ARS-BFGL-NGS-15878 0.333779 0.00014788 2.82e-06
19 ARS-BFGL-NGS-15878 0.333779 ARS-BFGL-NGS-38648 0.335181 0.00044363 0.0001255
19 ARS-BFGL-NGS-38648 0.335181 ARS-BFGL-BAC-36285 0.336267 0.00015078 1.47e-06
19 ARS-BFGL-BAC-36285 0.336267 Hapmap32042-BTA-133010 0.33717 1.66e-06 0.00010869
19 Hapmap32042-BTA-133010 0.33717 ARS-BFGL-NGS-60667 0.33769 0.00048359 0
19 ARS-BFGL-NGS-60667 0.33769 BTA-45049-no-rs 0.338555 0.00010539 0
19 BTA-45049-no-rs 0.338555 Hapmap35517-SCAFFOLD30611_18172 0.34006 0.00186866 0.00127952
19 Hapmap35517-SCAFFOLD30611_18172 0.34006 ARS-BFGL-NGS-24557 0.340641 1e-08 0.0007193
19 ARS-BFGL-NGS-24557 0.340641 ARS-BFGL-NGS-41066 0.34113 0.00010975 0
19 ARS-BFGL-NGS-41066 0.34113 ARS-BFGL-NGS-74800 0.342001 0.0004683 0.00023561
19 ARS-BFGL-NGS-74800 0.342001 ARS-BFGL-NGS-1097 0.342338 7.17e-06 1.693e-05
19 ARS-BFGL-NGS-1097 0.342338 ARS-BFGL-NGS-109844 0.345662 0.00068446 7.55e-05
19 ARS-BFGL-NGS-109844 0.345662 ARS-BFGL-NGS-4759 0.346524 5.1e-07 1e-08
19 ARS-BFGL-NGS-4759 0.346524 ARS-BFGL-NGS-23022 0.346847 0 0.00014884
19 ARS-BFGL-NGS-23022 0.346847 ARS-BFGL-NGS-4741 0.347468 0.00037702 0.00088557
19 ARS-BFGL-NGS-4741 0.347468 ARS-BFGL-NGS-112923 0.348154 0.0001383 6.95e-05
19 ARS-BFGL-NGS-112923 0.348154 ARS-BFGL-NGS-105337 0.349249 0.00022178 0.00062944
19 ARS-BFGL-NGS-105337 0.349249 ARS-BFGL-NGS-83644 0.349812 0.00107565 0.00067103
19 ARS-BFGL-NGS-83644 0.349812 ARS-BFGL-NGS-43388 0.350154 3.1e-07 0.00023943
19 ARS-BFGL-NGS-43388 0.350154 ARS-BFGL-NGS-86600 0.350818 0.00229677 0.00161938
19 ARS-BFGL-NGS-86600 0.350818 UA-IFASA-8237 0.351105 0.00040458 0.00060211
19 UA-IFASA-8237 0.351105 ARS-BFGL-NGS-25445 0.351315 6.4e-05 2.042e-05
19 ARS-BFGL-NGS-25445 0.351315 ARS-BFGL-NGS-42120 0.35152 0.00054222 0.00189813
19 ARS-BFGL-NGS-42120 0.35152 UA-IFASA-7046 0.352482 6.532e-05 0
19 UA-IFASA-7046 0.352482 Hapmap42945-BTA-45128 0.352831 4.05e-06 0
19 Hapmap42945-BTA-45128 0.352831 ARS-BFGL-NGS-28386 0.353175 2.4e-07 0
19 ARS-BFGL-NGS-28386 0.353175 ARS-BFGL-NGS-33927 0.353388 1.39e-06 2.49e-06
19 ARS-BFGL-NGS-33927 0.353388 Hapmap41268-BTA-45136 0.354012 0.00020532 0.00037162
19 Hapmap41268-BTA-45136 0.354012 BTB-00749083 0.354598 0.00043508 0.00086853
19 BTB-00749083 0.354598 ARS-BFGL-NGS-111434 0.35492 5.548e-05 0
19 ARS-BFGL-NGS-111434 0.35492 BTA-45158-no-rs 0.3558 0.0001565 0
19 BTA-45158-no-rs 0.3558 BTA-45152-no-rs 0.356839 0.00048252 0.00052135
19 BTA-45152-no-rs 0.356839 BTB-00748733 0.35736 0 6.324e-05
19 BTB-00748733 0.35736 ARS-BFGL-NGS-98983 0.358046 0 0
19 ARS-BFGL-NGS-98983 0.358046 ARS-BFGL-NGS-117124 0.359251 0.0012856 0.00199937
19 ARS-BFGL-NGS-117124 0.359251 Hapmap55938-rs29026887 0.360051 0.00147577 0.00225549
19 Hapmap55938-rs29026887 0.360051 ARS-BFGL-NGS-75816 0.360457 0.00019691 0
19 ARS-BFGL-NGS-75816 0.360457 ARS-BFGL-NGS-106336 0.361073 0.00133804 0.00095823
19 ARS-BFGL-NGS-106336 0.361073 ARS-BFGL-NGS-5187 0.361449 1e-08 0
19 ARS-BFGL-NGS-5187 0.361449 ARS-BFGL-NGS-83929 0.361791 0.00032707 1.003e-05
19 ARS-BFGL-NGS-83929 0.361791 ARS-BFGL-NGS-104611 0.362048 0.00074241 0.00093555
19 ARS-BFGL-NGS-104611 0.362048 ARS-BFGL-NGS-6802 0.362251 8.918e-05 0
19 ARS-BFGL-NGS-6802 0.362251 ARS-BFGL-NGS-72356 0.362853 0 0.00035659
19 ARS-BFGL-NGS-72356 0.362853 ARS-BFGL-NGS-10792 0.363624 1.601e-05 0.00118018
19 ARS-BFGL-NGS-10792 0.363624 ARS-BFGL-NGS-106810 0.364045 0.00063658 3.504e-05
19 ARS-BFGL-NGS-106810 0.364045 ARS-BFGL-NGS-2659 0.364914 0.00179076 0.00084771
19 ARS-BFGL-NGS-2659 0.364914 ARS-BFGL-NGS-6633 0.365852 0.00274886 0.00482831
19 ARS-BFGL-NGS-6633 0.365852 ARS-BFGL-NGS-19362 0.367279 0.00063273 0.00180635
19 ARS-BFGL-NGS-19362 0.367279 Hapmap58303-ss46526468 0.369195 0.00120649 0.00111392
19 Hapmap58303-ss46526468 0.369195 BTA-12760-no-rs 0.369498 0.00078102 0.00060767
19 BTA-12760-no-rs 0.369498 Hapmap53086-rs29025958 0.369934 6.146e-05 0.00046567
19 Hapmap53086-rs29025958 0.369934 ARS-BFGL-NGS-111273 0.37068 0.00051281 0.00071246
19 ARS-BFGL-NGS-111273 0.37068 ARS-BFGL-NGS-24656 0.37101 0.00085269 1.74e-06
19 ARS-BFGL-NGS-24656 0.37101 BTA-45324-no-rs 0.371845 0.00453193 0.00864939
19 BTA-45324-no-rs 0.371845 ARS-BFGL-NGS-112209 0.373609 0.00065704 0.00086231
19 ARS-BFGL-NGS-112209 0.373609 Hapmap39272-BTA-45334 0.373845 0 0.00020009
19 Hapmap39272-BTA-45334 0.373845 ARS-BFGL-NGS-39738 0.37426 1e-08 0
19 ARS-BFGL-NGS-39738 0.37426 ARS-BFGL-NGS-55023 0.374926 0.00077407 0
19 ARS-BFGL-NGS-55023 0.374926 Hapmap35693-SCAFFOLD203067_5292 0.375231 0.00037497 0.0002938
19 Hapmap35693-SCAFFOLD203067_5292 0.375231 BTB-00750203 0.376342 0.00058908 0.00023393
19 BTB-00750203 0.376342 UA-IFASA-7175 0.376779 0.00114998 0.00304949
19 UA-IFASA-7175 0.376779 ARS-BFGL-NGS-61 0.378835 0.00432366 0.00505007
19 ARS-BFGL-NGS-61 0.378835 ARS-BFGL-NGS-110844 0.379099 0.00015605 3.311e-05
19 ARS-BFGL-NGS-110844 0.379099 ARS-BFGL-NGS-65339 0.379549 0.00016866 0.00023977
19 ARS-BFGL-NGS-65339 0.379549 BTB-01941088 0.381154 0.00155249 0.00067645
19 BTB-01941088 0.381154 Hapmap43412-BTA-94634 0.383021 0.0036952 0.00215932
19 Hapmap43412-BTA-94634 0.383021 UA-IFASA-6016 0.383404 0.00075857 0.00044193
19 UA-IFASA-6016 0.383404 BTB-00756676 0.384127 0.00021941 0
19 BTB-00756676 0.384127 UA-IFASA-5686 0.384566 0 0.0001031
19 UA-IFASA-5686 0.384566 ARS-BFGL-NGS-91993 0.3849 0 0
19 ARS-BFGL-NGS-91993 0.3849 UA-IFASA-8986 0.385409 0.00311624 0.00162849
19 UA-IFASA-8986 0.385409 UA-IFASA-5400 0.385671 4.678e-05 0
19 UA-IFASA-5400 0.385671 ARS-BFGL-NGS-39315 0.386257 0 0
19 ARS-BFGL-NGS-39315 0.386257 ARS-BFGL-NGS-42004 0.386547 2e-08 0
19 ARS-BFGL-NGS-42004 0.386547 Hapmap34463-BES1_Contig469_977 0.387756 0.00114646 0.00027062
19 Hapmap34463-BES1_Contig469_977 0.387756 ARS-BFGL-NGS-78516 0.389015 1.464e-05 0.00207676
19 ARS-BFGL-NGS-78516 0.389015 ARS-BFGL-NGS-88746 0.390696 0.00054105 6.183e-05
19 ARS-BFGL-NGS-88746 0.390696 Hapmap51115-BTA-100287 0.392439 0.00118929 0.00366846
19 Hapmap51115-BTA-100287 0.392439 ARS-BFGL-NGS-12655 0.392731 0.00163235 4.3e-07
19 ARS-BFGL-NGS-12655 0.392731 ARS-BFGL-NGS-119404 0.393196 0.0005604 0.00161949
19 ARS-BFGL-NGS-119404 0.393196 ARS-BFGL-NGS-86744 0.394717 0.00217268 0.00208092
19 ARS-BFGL-NGS-86744 0.394717 BTA-45495-no-rs 0.39513 0.00076918 0.00087267
19 BTA-45495-no-rs 0.39513 ARS-BFGL-NGS-73677 0.395811 0.00015426 0.00056485
19 ARS-BFGL-NGS-73677 0.395811 ARS-BFGL-NGS-113385 0.396258 0.0005824 0.00070895
19 ARS-BFGL-NGS-113385 0.396258 ARS-BFGL-NGS-26417 0.396546 8.74e-05 6.1e-07
19 ARS-BFGL-NGS-26417 0.396546 Hapmap47855-BTA-119202 0.399482 0.00134054 0.0005459
19 Hapmap47855-BTA-119202 0.399482 ARS-BFGL-NGS-57711 0.400432 0.00036049 0.00027141
19 ARS-BFGL-NGS-57711 0.400432 ARS-BFGL-NGS-32460 0.40067 1.82e-06 0
19 ARS-BFGL-NGS-32460 0.40067 BTA-45471-no-rs 0.403385 0.00375782 0.0030316
19 BTA-45471-no-rs 0.403385 UA-IFASA-8533 0.403812 3.99e-06 0.00095946
19 UA-IFASA-8533 0.403812 ARS-BFGL-NGS-75238 0.404844 0.00017196 8.264e-05
19 ARS-BFGL-NGS-75238 0.404844 ARS-BFGL-NGS-111180 0.405915 8.304e-05 0.00080296
19 ARS-BFGL-NGS-111180 0.405915 BTB-00752230 0.406876 0.0013712 0.00026485
19 BTB-00752230 0.406876 ARS-BFGL-NGS-15554 0.407186 0.00021694 0
19 ARS-BFGL-NGS-15554 0.407186 Hapmap54523-ss46526232 0.408342 0.0021967 0.00279254
19 Hapmap54523-ss46526232 0.408342 ARS-BFGL-NGS-25136 0.40886 0.00047193 0.00279023
19 ARS-BFGL-NGS-25136 0.40886 BTA-45452-no-rs 0.409158 0.00099551 0.00197394
19 BTA-45452-no-rs 0.409158 ARS-BFGL-NGS-106518 0.411343 0.0032875 0.00467643
19 ARS-BFGL-NGS-106518 0.411343 Hapmap54629-rs29021711 0.411799 0.00029243 2.64e-06
19 Hapmap54629-rs29021711 0.411799 ARS-BFGL-NGS-36183 0.412601 0.00263758 0.00350262
19 ARS-BFGL-NGS-36183 0.412601 BTA-123276-no-rs 0.412836 6.22e-06 5.37e-06
19 BTA-123276-no-rs 0.412836 Hapmap50394-BTA-57202 0.413295 0.00066846 0.00020432
19 Hapmap50394-BTA-57202 0.413295 BTB-00860508 0.414225 0.00116 0.00429316
19 BTB-00860508 0.414225 ARS-BFGL-NGS-110707 0.4156 0.00234363 0.00297748
19 ARS-BFGL-NGS-110707 0.4156 ARS-BFGL-NGS-28121 0.415941 8.5e-07 7.44e-06
19 ARS-BFGL-NGS-28121 0.415941 ARS-BFGL-NGS-111199 0.41654 0.0007832 0.00308313
19 ARS-BFGL-NGS-111199 0.41654 UA-IFASA-9304 0.416883 0.00085144 0.00248085
19 UA-IFASA-9304 0.416883 ARS-BFGL-NGS-38784 0.417585 0.0003076 0.00078378
19 ARS-BFGL-NGS-38784 0.417585 ARS-BFGL-NGS-1032 0.418361 0.00201221 0.00583118
19 ARS-BFGL-NGS-1032 0.418361 Hapmap54526-ss46526755 0.420184 0.00052381 0.00181929
19 Hapmap54526-ss46526755 0.420184 Hapmap25044-BTA-136851 0.420549 8.57e-06 1.553e-05
19 Hapmap25044-BTA-136851 0.420549 Hapmap26125-BTA-136847 0.421104 1.012e-05 1.38e-06
19 Hapmap26125-BTA-136847 0.421104 UA-IFASA-3438 0.421347 0.00238997 0.00068494
19 UA-IFASA-3438 0.421347 Hapmap56957-ss46526454 0.422638 0.00062605 0.00089689
19 Hapmap56957-ss46526454 0.422638 ARS-BFGL-NGS-18327 0.422862 1.496e-05 0.00052031
19 ARS-BFGL-NGS-18327 0.422862 ARS-BFGL-NGS-34272 0.423111 0 0.00010453
19 ARS-BFGL-NGS-34272 0.423111 ARS-BFGL-NGS-28901 0.423381 1e-08 0.00013473
19 ARS-BFGL-NGS-28901 0.423381 BTA-45515-no-rs 0.425299 0.0035162 0.00273595
19 BTA-45515-no-rs 0.425299 ARS-BFGL-NGS-22409 0.426552 3.235e-05 0
19 ARS-BFGL-NGS-22409 0.426552 Hapmap52998-ss46526120 0.426562 0 0
19 Hapmap52998-ss46526120 0.426562 ARS-BFGL-NGS-26101 0.427357 0 0.00088203
19 ARS-BFGL-NGS-26101 0.427357 ARS-BFGL-NGS-94100 0.428007 1.523e-05 0.0001303
19 ARS-BFGL-NGS-94100 0.428007 BTB-01463265 0.430135 0.00097374 0.00869576
19 BTB-01463265 0.430135 BTB-01463315 0.430726 1.12e-06 5.847e-05
19 BTB-01463315 0.430726 BTB-01463330 0.431051 6.2e-07 3.198e-05
19 BTB-01463330 0.431051 BTA-108326-no-rs 0.431603 9.7e-07 5.408e-05
19 BTA-108326-no-rs 0.431603 BTA-108328-no-rs 0.432036 7.7e-07 8.699e-05
19 BTA-108328-no-rs 0.432036 ARS-BFGL-NGS-111480 0.432409 1.094e-05 6.636e-05
19 ARS-BFGL-NGS-111480 0.432409 UA-IFASA-5789 0.434127 0.00037046 0.00794496
19 UA-IFASA-5789 0.434127 ARS-BFGL-NGS-67567 0.434414 2e-08 0
19 ARS-BFGL-NGS-67567 0.434414 BTB-00754877 0.43552 0.00068828 0.00224957
19 BTB-00754877 0.43552 ARS-BFGL-NGS-17312 0.435939 0.00020092 5.341e-05
19 ARS-BFGL-NGS-17312 0.435939 Hapmap48346-BTA-45564 0.436178 7.222e-05 0.0001109
19 Hapmap48346-BTA-45564 0.436178 BTB-00754797 0.436476 5e-08 3.8e-07
19 BTB-00754797 0.436476 Hapmap6744-BTA-45557 0.436803 0 0
19 Hapmap6744-BTA-45557 0.436803 ARS-BFGL-BAC-32484 0.437221 0.00039053 0.00112671
19 ARS-BFGL-BAC-32484 0.437221 ARS-BFGL-NGS-28504 0.437802 0.00071475 0.00210221
19 ARS-BFGL-NGS-28504 0.437802 BTA-45551-no-rs 0.439734 0.00140357 0.00269033
19 BTA-45551-no-rs 0.439734 ARS-BFGL-NGS-5345 0.44008 1e-08 0.00059634
19 ARS-BFGL-NGS-5345 0.44008 ARS-BFGL-NGS-116856 0.441823 0.00031981 2.4e-07
19 ARS-BFGL-NGS-116856 0.441823 ARS-BFGL-BAC-32488 0.442179 0.00020344 0.00122254
19 ARS-BFGL-BAC-32488 0.442179 Hapmap44079-BTA-45543 0.442736 0 0.00024046
19 Hapmap44079-BTA-45543 0.442736 ARS-BFGL-NGS-118124 0.443092 0.00041577 0.00053102
19 ARS-BFGL-NGS-118124 0.443092 ARS-BFGL-NGS-23574 0.443324 0.00020541 0.0011588
19 ARS-BFGL-NGS-23574 0.443324 ARS-BFGL-NGS-109970 0.443568 2e-08 0.00044944
19 ARS-BFGL-NGS-109970 0.443568 ARS-BFGL-NGS-103549 0.443791 0.00016507 0.00061611
19 ARS-BFGL-NGS-103549 0.443791 BTB-00754259 0.444333 0.00021489 1.8e-06
19 BTB-00754259 0.444333 ARS-BFGL-NGS-24479 0.444833 1.058e-05 0.00073197
19 ARS-BFGL-NGS-24479 0.444833 ARS-BFGL-NGS-113693 0.444941 3.676e-05 0.00014197
19 ARS-BFGL-NGS-113693 0.444941 ARS-BFGL-NGS-73579 0.445362 0 0
19 ARS-BFGL-NGS-73579 0.445362 ARS-BFGL-NGS-114231 0.445839 0 2.7e-07
19 ARS-BFGL-NGS-114231 0.445839 Hapmap40434-BTA-45533 0.447196 0.00069157 0.00237836
19 Hapmap40434-BTA-45533 0.447196 BTB-00753901 0.447506 0 0
19 BTB-00753901 0.447506 ARS-BFGL-NGS-111666 0.448704 0.00045001 0.00105635
19 ARS-BFGL-NGS-111666 0.448704 ARS-BFGL-NGS-116240 0.449301 0.00031428 0.00034322
19 ARS-BFGL-NGS-116240 0.449301 ARS-BFGL-NGS-38103 0.449611 3.7e-06 0
19 ARS-BFGL-NGS-38103 0.449611 ARS-BFGL-NGS-10952 0.449786 0.00031889 0.00084156
19 ARS-BFGL-NGS-10952 0.449786 BTB-00753768 0.450065 0.00024762 1e-07
19 BTB-00753768 0.450065 ARS-BFGL-NGS-36780 0.451157 0.00058037 0.00073338
19 ARS-BFGL-NGS-36780 0.451157 ARS-BFGL-NGS-54889 0.451565 0.00022855 0.00031641
19 ARS-BFGL-NGS-54889 0.451565 BTA-45668-no-rs 0.452284 0.00015286 1.37e-06
19 BTA-45668-no-rs 0.452284 BTB-00756923 0.452652 0.00120608 0.00086182
19 BTB-00756923 0.452652 Hapmap42216-BTA-45665 0.452976 0 1.442e-05
19 Hapmap42216-BTA-45665 0.452976 ARS-BFGL-NGS-32338 0.453399 0.00198051 0.00130846
19 ARS-BFGL-NGS-32338 0.453399 ARS-BFGL-BAC-32499 0.454078 0.00105659 0.00201284
19 ARS-BFGL-BAC-32499 0.454078 UA-IFASA-6117 0.454389 0.0002273 0
19 UA-IFASA-6117 0.454389 ARS-BFGL-NGS-114067 0.454809 2.823e-05 0.00067342
19 ARS-BFGL-NGS-114067 0.454809 UA-IFASA-8333 0.457564 0.00073727 0.00157329
19 UA-IFASA-8333 0.457564 UA-IFASA-8910 0.4581 0.00021213 0.00051363
19 UA-IFASA-8910 0.4581 ARS-BFGL-NGS-39129 0.459623 0.00267015 0.00311079
19 ARS-BFGL-NGS-39129 0.459623 ARS-BFGL-BAC-32500 0.460836 0.00146729 0.00316935
19 ARS-BFGL-BAC-32500 0.460836 ARS-BFGL-NGS-27303 0.463028 0.0007782 0.00047605
19 ARS-BFGL-NGS-27303 0.463028 UA-IFASA-2616 0.463478 0.00029398 0.00087832
19 UA-IFASA-2616 0.463478 BTB-01433589 0.464173 0.00031077 0
19 BTB-01433589 0.464173 Hapmap41682-BTA-92866 0.464557 1e-08 0
19 Hapmap41682-BTA-92866 0.464557 ARS-BFGL-NGS-56312 0.464931 0 0
19 ARS-BFGL-NGS-56312 0.464931 ARS-BFGL-BAC-32504 0.465165 0 0
19 ARS-BFGL-BAC-32504 0.465165 ARS-BFGL-NGS-61800 0.46627 2.199e-05 0.00066577
19 ARS-BFGL-NGS-61800 0.46627 BTA-23253-no-rs 0.466782 3.655e-05 7.051e-05
19 BTA-23253-no-rs 0.466782 Hapmap31529-BTA-18057 0.467065 0 8.99e-06
19 Hapmap31529-BTA-18057 0.467065 Hapmap48676-BTA-18047 0.467296 6.357e-05 0
19 Hapmap48676-BTA-18047 0.467296 UA-IFASA-8658 0.467708 0 0
19 UA-IFASA-8658 0.467708 BTB-00755336 0.468265 0.00017547 0.00022819
19 BTB-00755336 0.468265 ARS-BFGL-NGS-42914 0.468812 0.00135037 0.00013019
19 ARS-BFGL-NGS-42914 0.468812 ARS-BFGL-NGS-114383 0.470802 0.00034742 0.00088919
19 ARS-BFGL-NGS-114383 0.470802 ARS-BFGL-NGS-25983 0.471017 2.8e-07 0
19 ARS-BFGL-NGS-25983 0.471017 UA-IFASA-8219 0.471956 8.5e-06 0
19 UA-IFASA-8219 0.471956 Hapmap32556-BTA-133226 0.474864 0.00477435 0.00377704
19 Hapmap32556-BTA-133226 0.474864 ARS-BFGL-BAC-35051 0.475612 8.962e-05 0
19 ARS-BFGL-BAC-35051 0.475612 BTB-00755526 0.475914 0.00404632 0.00229369
19 BTB-00755526 0.475914 UA-IFASA-6363 0.477577 0.00191625 0.00057291
19 UA-IFASA-6363 0.477577 ARS-BFGL-NGS-29103 0.478876 0.00346516 0.00247553
19 ARS-BFGL-NGS-29103 0.478876 UA-IFASA-6353 0.479494 4.34e-06 2.902e-05
19 UA-IFASA-6353 0.479494 UA-IFASA-6003 0.479817 0 0
19 UA-IFASA-6003 0.479817 ARS-BFGL-NGS-73805 0.481104 0.00079933 0.00037205
19 ARS-BFGL-NGS-73805 0.481104 ARS-BFGL-NGS-6791 0.482826 0.00167862 0.00141032
19 ARS-BFGL-NGS-6791 0.482826 ARS-BFGL-NGS-43680 0.483071 0.00196376 0.00081814
19 ARS-BFGL-NGS-43680 0.483071 UA-IFASA-5057 0.483378 9.78e-06 7.83e-06
19 UA-IFASA-5057 0.483378 ARS-BFGL-NGS-107345 0.483829 0.00031513 3.5e-07
19 ARS-BFGL-NGS-107345 0.483829 ARS-BFGL-NGS-98867 0.484071 3.75e-06 0.0004212
19 ARS-BFGL-NGS-98867 0.484071 ARS-BFGL-NGS-46927 0.484364 0.00019742 0.00040445
19 ARS-BFGL-NGS-46927 0.484364 ARS-BFGL-NGS-3360 0.484881 8.518e-05 0.00013538
19 ARS-BFGL-NGS-3360 0.484881 ARS-BFGL-NGS-102058 0.486571 0.00068923 0.00018504
19 ARS-BFGL-NGS-102058 0.486571 UA-IFASA-7593 0.487241 0.00110044 0.00076023
19 UA-IFASA-7593 0.487241 ARS-BFGL-BAC-35063 0.487484 9.19e-05 2e-08
19 ARS-BFGL-BAC-35063 0.487484 Hapmap43270-BTA-45709 0.488554 0 0.00038897
19 Hapmap43270-BTA-45709 0.488554 ARS-BFGL-NGS-24588 0.488867 2e-07 1.27e-06
19 ARS-BFGL-NGS-24588 0.488867 ARS-BFGL-BAC-35672 0.490091 0.00531217 0.00160374
19 ARS-BFGL-BAC-35672 0.490091 ARS-BFGL-NGS-28303 0.49039 0.00082447 0.00033549
19 ARS-BFGL-NGS-28303 0.49039 Hapmap47630-BTA-45710 0.490858 0.00100844 0.00027133
19 Hapmap47630-BTA-45710 0.490858 ARS-BFGL-NGS-12401 0.49109 0.00027075 2.264e-05
19 ARS-BFGL-NGS-12401 0.49109 BTB-00758263 0.491358 9.6e-07 0
19 BTB-00758263 0.491358 UA-IFASA-5415 0.493108 0.00422883 0.00256552
19 UA-IFASA-5415 0.493108 Hapmap41874-BTA-45732 0.49353 0.00152682 0.00019623
19 Hapmap41874-BTA-45732 0.49353 BTB-00758057 0.493874 9.783e-05 0.00108055
19 BTB-00758057 0.493874 ARS-BFGL-NGS-31418 0.496797 0.00696813 0.00473463
19 ARS-BFGL-NGS-31418 0.496797 ARS-BFGL-NGS-22742 0.497754 0.00100141 0.00016165
19 ARS-BFGL-NGS-22742 0.497754 ARS-BFGL-NGS-77060 0.49801 0.00016661 2.1e-07
19 ARS-BFGL-NGS-77060 0.49801 ARS-BFGL-NGS-101611 0.498276 0.00035961 2e-07
19 ARS-BFGL-NGS-101611 0.498276 ARS-BFGL-NGS-118603 0.498848 0.00192629 0.00057383
19 ARS-BFGL-NGS-118603 0.498848 Hapmap47962-BTA-45750 0.499478 0.00146184 0.00041943
19 Hapmap47962-BTA-45750 0.499478 BTA-45898-no-rs 0.500548 0.00119009 0.00037541
19 BTA-45898-no-rs 0.500548 ARS-BFGL-NGS-12042 0.501261 0.00014353 0.00066776
19 ARS-BFGL-NGS-12042 0.501261 ARS-BFGL-NGS-102298 0.502061 0.00029256 0.00013475
19 ARS-BFGL-NGS-102298 0.502061 ARS-BFGL-NGS-68861 0.505393 0.00191167 0.0007146
19 ARS-BFGL-NGS-68861 0.505393 ARS-BFGL-NGS-21145 0.506058 0.0001165 5.46e-06
19 ARS-BFGL-NGS-21145 0.506058 ARS-BFGL-NGS-39328 0.507181 0.00119468 0.00021588
19 ARS-BFGL-NGS-39328 0.507181 ARS-BFGL-NGS-39983 0.50787 1e-08 0.00082313
19 ARS-BFGL-NGS-39983 0.50787 ARS-BFGL-NGS-73980 0.508126 8.628e-05 1e-08
19 ARS-BFGL-NGS-73980 0.508126 Hapmap42556-BTA-45815 0.508384 0 0.00013263
19 Hapmap42556-BTA-45815 0.508384 ARS-BFGL-NGS-15454 0.508797 0.00051636 0.00078622
19 ARS-BFGL-NGS-15454 0.508797 ARS-BFGL-NGS-104734 0.509299 8.864e-05 0.00116652
19 ARS-BFGL-NGS-104734 0.509299 ARS-BFGL-NGS-90673 0.509719 0.00044763 6e-08
19 ARS-BFGL-NGS-90673 0.509719 BTB-00759502 0.510377 0.00044192 0.00048775
19 BTB-00759502 0.510377 ARS-BFGL-NGS-112313 0.511581 0.00295269 0.00255258
19 ARS-BFGL-NGS-112313 0.511581 ARS-BFGL-NGS-47995 0.51207 0 0
19 ARS-BFGL-NGS-47995 0.51207 ARS-BFGL-NGS-29662 0.513259 0.00052354 0.00139403
19 ARS-BFGL-NGS-29662 0.513259 ARS-BFGL-NGS-22719 0.51428 0.00183199 0.0017688
19 ARS-BFGL-NGS-22719 0.51428 ARS-BFGL-NGS-111298 0.514892 3e-08 1e-08
19 ARS-BFGL-NGS-111298 0.514892 ARS-BFGL-NGS-44098 0.515844 2.06e-06 0
19 ARS-BFGL-NGS-44098 0.515844 ARS-BFGL-NGS-77313 0.51615 0.00028339 0
19 ARS-BFGL-NGS-77313 0.51615 Hapmap42219-BTA-45770 0.51772 0.0019195 0.00105932
19 Hapmap42219-BTA-45770 0.51772 UA-IFASA-5300 0.51815 0 0
19 UA-IFASA-5300 0.51815 ARS-BFGL-NGS-52810 0.519384 0.0003624 0.00061981
19 ARS-BFGL-NGS-52810 0.519384 ARS-BFGL-NGS-3745 0.519778 0 0.00033694
19 ARS-BFGL-NGS-3745 0.519778 ARS-BFGL-NGS-1872 0.520936 8.006e-05 0.00047242
19 ARS-BFGL-NGS-1872 0.520936 BTB-01416427 0.522933 0.00287955 0.00266103
19 BTB-01416427 0.522933 ARS-BFGL-NGS-66978 0.524213 0.00089622 0.00062431
19 ARS-BFGL-NGS-66978 0.524213 ARS-BFGL-BAC-27164 0.524469 0.00044538 5.522e-05
19 ARS-BFGL-BAC-27164 0.524469 ARS-BFGL-NGS-100910 0.525915 0.00055618 1.067e-05
19 ARS-BFGL-NGS-100910 0.525915 ARS-BFGL-NGS-11938 0.526226 0.00019554 0.00064314
19 ARS-BFGL-NGS-11938 0.526226 UA-IFASA-8199 0.526502 6.869e-05 8.15e-06
19 UA-IFASA-8199 0.526502 ARS-BFGL-NGS-94605 0.527161 0.00036892 0.00144541
19 ARS-BFGL-NGS-94605 0.527161 ARS-BFGL-NGS-96322 0.527564 0.00042577 8.634e-05
19 ARS-BFGL-NGS-96322 0.527564 ARS-BFGL-NGS-113729 0.527913 3.793e-05 7.39e-06
19 ARS-BFGL-NGS-113729 0.527913 ARS-BFGL-NGS-110456 0.528245 0.00297923 0.00336809
19 ARS-BFGL-NGS-110456 0.528245 ARS-BFGL-NGS-103691 0.528565 0.00011458 1.2e-07
19 ARS-BFGL-NGS-103691 0.528565 ARS-BFGL-NGS-92268 0.529205 0.00077004 0.00093834
19 ARS-BFGL-NGS-92268 0.529205 ARS-BFGL-NGS-28670 0.529517 0.00104408 0.00146099
19 ARS-BFGL-NGS-28670 0.529517 ARS-BFGL-NGS-101995 0.529889 0.00034605 0.00055147
19 ARS-BFGL-NGS-101995 0.529889 ARS-BFGL-NGS-83634 0.530295 0.00128632 0.00087684
19 ARS-BFGL-NGS-83634 0.530295 UA-IFASA-5831 0.53051 0 0
19 UA-IFASA-5831 0.53051 BTA-45865-no-rs 0.530786 3.43e-05 0
19 BTA-45865-no-rs 0.530786 ARS-BFGL-NGS-18466 0.531169 1e-08 0
19 ARS-BFGL-NGS-18466 0.531169 ARS-BFGL-NGS-105904 0.531845 0.00043298 0.00050114
19 ARS-BFGL-NGS-105904 0.531845 ARS-BFGL-NGS-36573 0.53214 0 6.67e-06
19 ARS-BFGL-NGS-36573 0.53214 ARS-BFGL-NGS-86346 0.532533 0.00321795 0.00341386
19 ARS-BFGL-NGS-86346 0.532533 ARS-BFGL-NGS-113058 0.533145 0.00087218 0.00013223
19 ARS-BFGL-NGS-113058 0.533145 UA-IFASA-7781 0.533447 0.00028759 0
19 UA-IFASA-7781 0.533447 ARS-BFGL-NGS-114192 0.533865 7.72e-06 0
19 ARS-BFGL-NGS-114192 0.533865 Hapmap53154-ss46527107 0.534261 0.00010826 0
19 Hapmap53154-ss46527107 0.534261 Hapmap40990-BTA-45853 0.534597 0.00152301 0.00113644
19 Hapmap40990-BTA-45853 0.534597 ARS-BFGL-NGS-30893 0.534981 0.00032811 0.0003231
19 ARS-BFGL-NGS-30893 0.534981 Hapmap54297-rs29013561 0.536211 6.73e-06 0.0007995
19 Hapmap54297-rs29013561 0.536211 ARS-BFGL-NGS-96997 0.536892 0.00039132 0.00029484
19 ARS-BFGL-NGS-96997 0.536892 ARS-BFGL-NGS-89323 0.53715 4.868e-05 0
19 ARS-BFGL-NGS-89323 0.53715 ARS-BFGL-NGS-113162 0.537629 0.00251972 0.0007721
19 ARS-BFGL-NGS-113162 0.537629 ARS-BFGL-NGS-36342 0.538291 0.00079597 0
19 ARS-BFGL-NGS-36342 0.538291 ARS-BFGL-NGS-117622 0.538693 0.00011926 0.00072028
19 ARS-BFGL-NGS-117622 0.538693 ARS-BFGL-NGS-18146 0.539207 0.00747565 0.00338611
19 ARS-BFGL-NGS-18146 0.539207 ARS-BFGL-NGS-67396 0.540261 0.00259355 0.00082146
19 ARS-BFGL-NGS-67396 0.540261 ARS-BFGL-NGS-104263 0.540554 0.00071867 0.00030612
19 ARS-BFGL-NGS-104263 0.540554 Hapmap49620-BTA-45922 0.541374 0.00246242 0.00039438
19 Hapmap49620-BTA-45922 0.541374 ARS-BFGL-NGS-25156 0.542996 0.00225534 0.00105289
19 ARS-BFGL-NGS-25156 0.542996 ARS-BFGL-NGS-62204 0.543271 0.00993833 0.00438484
19 ARS-BFGL-NGS-62204 0.543271 ARS-BFGL-NGS-116713 0.544038 0.00193124 0.00034165
19 ARS-BFGL-NGS-116713 0.544038 ARS-BFGL-NGS-12595 0.544804 0.01804083 0.00847677
19 ARS-BFGL-NGS-12595 0.544804 ARS-BFGL-NGS-115958 0.545165 0.00039669 0.00043829
19 ARS-BFGL-NGS-115958 0.545165 ARS-USMARC-Parent-EF164803-rs29011141 0.545542 1.287e-05 0
19 ARS-USMARC-Parent-EF164803-rs29011141 0.545542 ARS-BFGL-NGS-20184 0.545717 7.982e-05 0.00014102
19 ARS-BFGL-NGS-20184 0.545717 Hapmap41778-BTA-14420 0.545925 9e-07 0
19 Hapmap41778-BTA-14420 0.545925 ARS-BFGL-NGS-88651 0.546155 9.13e-05 0
19 ARS-BFGL-NGS-88651 0.546155 ARS-BFGL-NGS-43623 0.546372 0 0
19 ARS-BFGL-NGS-43623 0.546372 Hapmap49184-BTA-45954 0.546754 0.00146934 0.00136781
19 Hapmap49184-BTA-45954 0.546754 ARS-BFGL-NGS-66213 0.548356 0.00258572 0.00012303
19 ARS-BFGL-NGS-66213 0.548356 ARS-BFGL-NGS-111549 0.549272 0.00731673 0.00203571
19 ARS-BFGL-NGS-111549 0.549272 ARS-BFGL-NGS-21220 0.549481 0.00291978 0.00190178
19 ARS-BFGL-NGS-21220 0.549481 ARS-BFGL-BAC-27792 0.549964 0.0058704 0.0033763
19 ARS-BFGL-BAC-27792 0.549964 BTB-00761187 0.550236 0.00030956 8.333e-05
19 BTB-00761187 0.550236 ARS-BFGL-NGS-30781 0.551376 0.00111785 0.00071732
19 ARS-BFGL-NGS-30781 0.551376 ARS-BFGL-NGS-13885 0.551918 0.00045737 0
19 ARS-BFGL-NGS-13885 0.551918 ARS-BFGL-BAC-32937 0.55243 5.576e-05 0
19 ARS-BFGL-BAC-32937 0.55243 ARS-BFGL-NGS-16504 0.553393 0.00091074 0.00033616
19 ARS-BFGL-NGS-16504 0.553393 Hapmap57073-ss46526204 0.554437 0.00214256 0.00423931
19 Hapmap57073-ss46526204 0.554437 ARS-BFGL-NGS-88285 0.554749 0.00361127 1.1e-06
19 ARS-BFGL-NGS-88285 0.554749 BTA-08388-no-rs 0.555029 5.52e-06 0.00053963
19 BTA-08388-no-rs 0.555029 Hapmap24709-BTA-45988 0.555356 0.0008415 0.00049804
19 Hapmap24709-BTA-45988 0.555356 ARS-BFGL-NGS-52939 0.556139 0.00201335 0.00119116
19 ARS-BFGL-NGS-52939 0.556139 ARS-BFGL-NGS-46941 0.556696 4.5e-07 0
19 ARS-BFGL-NGS-46941 0.556696 ARS-BFGL-NGS-112392 0.5571 0.0003707 0
19 ARS-BFGL-NGS-112392 0.5571 Hapmap32044-BTA-133329 0.557687 0.00038468 0
19 Hapmap32044-BTA-133329 0.557687 UA-IFASA-5818 0.557935 0.00036004 1e-08
19 UA-IFASA-5818 0.557935 ARS-BFGL-NGS-33925 0.559245 0.00050662 0.00110696
19 ARS-BFGL-NGS-33925 0.559245 ARS-BFGL-NGS-42405 0.559952 0.00033129 0.00019762
19 ARS-BFGL-NGS-42405 0.559952 ARS-BFGL-NGS-89862 0.560247 1e-08 0
19 ARS-BFGL-NGS-89862 0.560247 ARS-BFGL-NGS-114414 0.560596 0.00020518 0.00022398
19 ARS-BFGL-NGS-114414 0.560596 ARS-BFGL-NGS-72723 0.563722 0.00469787 0.00190033
19 ARS-BFGL-NGS-72723 0.563722 ARS-BFGL-BAC-33563 0.563963 0.00109622 0.00060036
19 ARS-BFGL-BAC-33563 0.563963 ARS-BFGL-NGS-42506 0.564547 0.00095235 0.00018139
19 ARS-BFGL-NGS-42506 0.564547 ARS-BFGL-NGS-71489 0.564775 6.754e-05 0
19 ARS-BFGL-NGS-71489 0.564775 ARS-BFGL-NGS-114002 0.565069 0.00030273 0.00035592
19 ARS-BFGL-NGS-114002 0.565069 ARS-BFGL-NGS-80940 0.565535 0.00028671 0.0003348
19 ARS-BFGL-NGS-80940 0.565535 ARS-BFGL-NGS-108886 0.566773 0.00249581 0.00217833
19 ARS-BFGL-NGS-108886 0.566773 ARS-BFGL-NGS-28678 0.567931 0.00093484 0
19 ARS-BFGL-NGS-28678 0.567931 ARS-BFGL-NGS-44006 0.569139 0.00131644 0.00050264
19 ARS-BFGL-NGS-44006 0.569139 ARS-BFGL-NGS-27636 0.569869 0.00046643 0.00014947
19 ARS-BFGL-NGS-27636 0.569869 BTA-103355-no-rs 0.570258 0.00041928 0.00010911
19 BTA-103355-no-rs 0.570258 ARS-BFGL-NGS-71052 0.570431 3e-08 0.00038092
19 ARS-BFGL-NGS-71052 0.570431 UA-IFASA-6080 0.571057 8.42e-06 8.81e-05
19 UA-IFASA-6080 0.571057 ARS-BFGL-NGS-115987 0.571545 0.00209619 0.00225169
19 ARS-BFGL-NGS-115987 0.571545 ARS-BFGL-NGS-33946 0.571896 0.01093199 0.00305198
19 ARS-BFGL-NGS-33946 0.571896 ARS-BFGL-NGS-27758 0.572311 0.00047579 0
19 ARS-BFGL-NGS-27758 0.572311 UA-IFASA-7954 0.573002 0.0051235 0.00185325
19 UA-IFASA-7954 0.573002 ARS-BFGL-NGS-28163 0.57333 0.00489362 0.00176931
19 ARS-BFGL-NGS-28163 0.57333 ARS-BFGL-NGS-29724 0.573767 0.00621979 0.00154396
19 ARS-BFGL-NGS-29724 0.573767 UA-IFASA-7571 0.573912 0.00022568 0.00065065
19 UA-IFASA-7571 0.573912 ARS-BFGL-NGS-33473 0.574445 0.00176518 0.00014584
19 ARS-BFGL-NGS-33473 0.574445 ARS-BFGL-NGS-56333 0.574853 0.00507023 0.00181196
19 ARS-BFGL-NGS-56333 0.574853 ARS-BFGL-NGS-81995 0.575417 0.00407602 0.00129369
19 ARS-BFGL-NGS-81995 0.575417 ARS-BFGL-NGS-15995 0.575794 0.00062083 0.00047693
19 ARS-BFGL-NGS-15995 0.575794 ARS-BFGL-NGS-108439 0.576813 0.00910432 0.00156619
19 ARS-BFGL-NGS-108439 0.576813 ARS-BFGL-NGS-43806 0.577451 0.00576844 0.00458661
19 ARS-BFGL-NGS-43806 0.577451 ARS-BFGL-NGS-39991 0.577491 0.00047619 0
19 ARS-BFGL-NGS-39991 0.577491 ARS-BFGL-NGS-72084 0.579861 0.00256777 8.204e-05
19 ARS-BFGL-NGS-72084 0.579861 ARS-BFGL-NGS-22221 0.580262 0 0.00050172
19 ARS-BFGL-NGS-22221 0.580262 ARS-BFGL-NGS-94443 0.580539 0.00092429 0.00028674
19 ARS-BFGL-NGS-94443 0.580539 Hapmap30525-BTA-133378 0.58078 0.00064305 0.00112033
19 Hapmap30525-BTA-133378 0.58078 ARS-BFGL-NGS-81636 0.581229 0.0003385 0.00020372
19 ARS-BFGL-NGS-81636 0.581229 ARS-BFGL-NGS-115272 0.581642 0.00103887 1.44e-06
19 ARS-BFGL-NGS-115272 0.581642 ARS-BFGL-NGS-3781 0.583056 0.00120725 0.00026141
19 ARS-BFGL-NGS-3781 0.583056 ARS-BFGL-NGS-12380 0.583259 6.573e-05 0
19 ARS-BFGL-NGS-12380 0.583259 ARS-BFGL-NGS-110654 0.584198 0.00187764 0
19 ARS-BFGL-NGS-110654 0.584198 ARS-BFGL-NGS-12196 0.58445 0.00028702 0.00015321
19 ARS-BFGL-NGS-12196 0.58445 ARS-BFGL-NGS-113245 0.584983 0.00142724 0.00073682
19 ARS-BFGL-NGS-113245 0.584983 UA-IFASA-5934 0.585774 0.00780942 0.0018084
19 UA-IFASA-5934 0.585774 UA-IFASA-9045 0.587309 0.00388852 0.00100917
19 UA-IFASA-9045 0.587309 ARS-BFGL-NGS-100464 0.587891 0.00051472 0.00014423
19 ARS-BFGL-NGS-100464 0.587891 BTA-121196-no-rs 0.588699 0.00442188 0.00167235
19 BTA-121196-no-rs 0.588699 ARS-BFGL-NGS-28682 0.589081 3.796e-05 0.00061689
19 ARS-BFGL-NGS-28682 0.589081 ARS-BFGL-NGS-72354 0.589577 0.0011164 0.00062416
19 ARS-BFGL-NGS-72354 0.589577 UA-IFASA-6929 0.591164 0.00211778 0.00038884
19 UA-IFASA-6929 0.591164 UA-IFASA-6210 0.591429 2.7e-07 1.4e-07
19 UA-IFASA-6210 0.591429 ARS-BFGL-NGS-31164 0.591701 0 3.288e-05
19 ARS-BFGL-NGS-31164 0.591701 UA-IFASA-5305 0.592129 0.00012979 0.00027459
19 UA-IFASA-5305 0.592129 UA-IFASA-8216 0.592458 6.04e-06 0.00040168
19 UA-IFASA-8216 0.592458 UA-IFASA-8495 0.593073 0.00111829 0.00109765
19 UA-IFASA-8495 0.593073 ARS-BFGL-NGS-100738 0.593305 0.00032563 2.5e-07
19 ARS-BFGL-NGS-100738 0.593305 UA-IFASA-8477 0.59365 0.000327 0.00078505
19 UA-IFASA-8477 0.59365 ARS-BFGL-NGS-22646 0.594121 0.00024815 0
19 ARS-BFGL-NGS-22646 0.594121 UA-IFASA-6126 0.594375 0.00186356 0.00018195
19 UA-IFASA-6126 0.594375 UA-IFASA-8994 0.594728 0.00724573 0.00272332
19 UA-IFASA-8994 0.594728 Hapmap32800-BTA-133450 0.595479 0.01076098 0.00489929
19 Hapmap32800-BTA-133450 0.595479 ARS-BFGL-NGS-105092 0.595929 0.00058449 0.00070498
19 ARS-BFGL-NGS-105092 0.595929 ARS-BFGL-NGS-111065 0.596522 0.00143491 0.0016258
19 ARS-BFGL-NGS-111065 0.596522 UA-IFASA-8231 0.597027 0.00194148 0.00340385
19 UA-IFASA-8231 0.597027 ARS-BFGL-NGS-111401 0.597435 0.00412427 0.00342062
19 ARS-BFGL-NGS-111401 0.597435 ARS-BFGL-NGS-105911 0.597836 0.00222557 0.00223836
19 ARS-BFGL-NGS-105911 0.597836 ARS-BFGL-NGS-64451 0.598353 0.00252135 0.00215678
19 ARS-BFGL-NGS-64451 0.598353 UA-IFASA-5967 0.599131 0.00132535 0.0011481
19 UA-IFASA-5967 0.599131 UA-IFASA-9535 0.600641 0.00385287 0.00205238
19 UA-IFASA-9535 0.600641 Hapmap46914-BTA-104737 0.602827 0.00429114 0.00266741
19 Hapmap46914-BTA-104737 0.602827 Hapmap27002-BTA-153788 0.603455 0.00761514 0.00276875
19 Hapmap27002-BTA-153788 0.603455 ARS-BFGL-BAC-2431 0.604052 0.00676387 0.00228888
19 ARS-BFGL-BAC-2431 0.604052 ARS-BFGL-NGS-119228 0.604803 0.00199899 0.00055141
19 ARS-BFGL-NGS-119228 0.604803 ARS-BFGL-NGS-32289 0.605074 0.00058134 0.00027222
19 ARS-BFGL-NGS-32289 0.605074 Hapmap40033-BTA-93880 0.605499 0.00038235 0.00108066
19 Hapmap40033-BTA-93880 0.605499 ARS-BFGL-NGS-114474 0.605894 0.00093674 0.00134777
19 ARS-BFGL-NGS-114474 0.605894 ARS-BFGL-NGS-27414 0.606285 0.0005482 0.00027273
19 ARS-BFGL-NGS-27414 0.606285 ARS-BFGL-NGS-76465 0.606697 0.00032033 0
19 ARS-BFGL-NGS-76465 0.606697 BTB-00765796 0.608162 0.00835614 0.00194977
19 BTB-00765796 0.608162 ARS-BFGL-NGS-55564 0.608625 0.00030813 6.95e-06
19 ARS-BFGL-NGS-55564 0.608625 ARS-BFGL-NGS-116261 0.608998 3.74e-06 1e-08
19 ARS-BFGL-NGS-116261 0.608998 Hapmap43271-BTA-46356 0.609253 0.00051547 8e-08
19 Hapmap43271-BTA-46356 0.609253 Hapmap42222-BTA-46363 0.611109 0.00275135 0.00140037
19 Hapmap42222-BTA-46363 0.611109 BTB-00766080 0.611755 0.00713478 0.00314487
19 BTB-00766080 0.611755 ARS-BFGL-BAC-32334 0.613055 0.00918943 0.00388433
19 ARS-BFGL-BAC-32334 0.613055 ARS-BFGL-NGS-103044 0.613414 1.12e-06 0
19 ARS-BFGL-NGS-103044 0.613414 ARS-BFGL-NGS-27079 0.613872 0.00113849 2.8e-06
19 ARS-BFGL-NGS-27079 0.613872 UA-IFASA-2104 0.614529 0.00278477 0.00036186
19 UA-IFASA-2104 0.614529 ARS-BFGL-NGS-88748 0.614761 2e-08 0
19 ARS-BFGL-NGS-88748 0.614761 ARS-BFGL-NGS-78786 0.617802 0.01000661 0.00382627
19 ARS-BFGL-NGS-78786 0.617802 UA-IFASA-9390 0.618172 0.00344911 0.00095885
19 UA-IFASA-9390 0.618172 ARS-BFGL-NGS-99812 0.619841 0.00167553 0.00115766
19 ARS-BFGL-NGS-99812 0.619841 ARS-BFGL-NGS-19972 0.620359 0.00090052 0.00089012
19 ARS-BFGL-NGS-19972 0.620359 ARS-BFGL-NGS-36359 0.620735 0.00049507 0.00024195
19 ARS-BFGL-NGS-36359 0.620735 ARS-BFGL-NGS-9010 0.621177 3.4e-07 0.00068768
19 ARS-BFGL-NGS-9010 0.621177 ARS-BFGL-NGS-52992 0.621606 0.00050107 0.00110866
19 ARS-BFGL-NGS-52992 0.621606 BTB-01580865 0.624825 0.00607868 0.00148577
19 BTB-01580865 0.624825 ARS-BFGL-NGS-106390 0.625193 0.00069839 4.025e-05
19 ARS-BFGL-NGS-106390 0.625193 BTB-01987097 0.625456 6.236e-05 2.239e-05
19 BTB-01987097 0.625456 ARS-BFGL-NGS-101226 0.625718 0.00021196 3e-08
19 ARS-BFGL-NGS-101226 0.625718 BTA-46009-no-rs 0.627934 0.00361811 0.00145364
19 BTA-46009-no-rs 0.627934 ARS-BFGL-NGS-43321 0.62816 0.00024413 0.00074681
19 ARS-BFGL-NGS-43321 0.62816 ARS-BFGL-NGS-32846 0.629476 0 0
19 ARS-BFGL-NGS-32846 0.629476 ARS-BFGL-NGS-81228 0.630132 0.00065275 0.00010189
19 ARS-BFGL-NGS-81228 0.630132 ARS-BFGL-NGS-102011 0.630339 0 0.00035832
19 ARS-BFGL-NGS-102011 0.630339 ARS-BFGL-NGS-100909 0.631214 0.00054702 0.00052558
19 ARS-BFGL-NGS-100909 0.631214 ARS-BFGL-NGS-119772 0.633672 0.00010984 1.59e-06
20 ARS-BFGL-NGS-114335 0.003926 ARS-BFGL-NGS-110115 0.004923 2e-08 0
20 ARS-BFGL-NGS-110115 0.004923 ARS-BFGL-NGS-17392 0.00538 1.8e-07 3e-08
20 ARS-BFGL-NGS-17392 0.00538 Hapmap53640-rs29019727 0.005703 1e-08 0.0003182
20 Hapmap53640-rs29019727 0.005703 Hapmap40826-BTA-87264 0.006072 0.00046883 0.0012098
20 Hapmap40826-BTA-87264 0.006072 ARS-BFGL-BAC-33065 0.006392 0.00140659 0.00022959
20 ARS-BFGL-BAC-33065 0.006392 ARS-BFGL-NGS-65452 0.007056 0.00121802 0.00232608
20 ARS-BFGL-NGS-65452 0.007056 Hapmap30528-BTA-134791 0.008535 0.00057284 8.2e-07
20 Hapmap30528-BTA-134791 0.008535 Hapmap48367-BTA-50266 0.008819 0.00036743 2.7e-07
20 Hapmap48367-BTA-50266 0.008819 ARS-BFGL-NGS-55320 0.009416 0.00030488 0.00111846
20 ARS-BFGL-NGS-55320 0.009416 ARS-BFGL-NGS-109784 0.01021 0.00102763 0.00042112
20 ARS-BFGL-NGS-109784 0.01021 ARS-BFGL-NGS-114602 0.011645 0.00010349 9.32e-06
20 ARS-BFGL-NGS-114602 0.011645 ARS-BFGL-NGS-101925 0.013143 4.747e-05 0
20 ARS-BFGL-NGS-101925 0.013143 ARS-BFGL-NGS-100318 0.014253 0.00100939 0.00024665
20 ARS-BFGL-NGS-100318 0.014253 ARS-BFGL-NGS-81283 0.014774 0.00021599 0.00015091
20 ARS-BFGL-NGS-81283 0.014774 ARS-BFGL-NGS-16554 0.015466 0.00017115 0.00026712
20 ARS-BFGL-NGS-16554 0.015466 ARS-BFGL-NGS-109022 0.016737 0.00330774 0.00639647
20 ARS-BFGL-NGS-109022 0.016737 ARS-BFGL-NGS-20999 0.017083 6.79e-06 0.00121581
20 ARS-BFGL-NGS-20999 0.017083 Hapmap58121-rs29014810 0.017962 0.00095236 0.00200613
20 Hapmap58121-rs29014810 0.017962 ARS-BFGL-NGS-8109 0.018519 0.00070207 0.00202003
20 ARS-BFGL-NGS-8109 0.018519 ARS-BFGL-NGS-79576 0.019616 0.00044076 0.0005768
20 ARS-BFGL-NGS-79576 0.019616 ARS-BFGL-NGS-117575 0.020086 0.00196643 0.00047948
20 ARS-BFGL-NGS-117575 0.020086 BTB-00767476 0.020336 0.00049476 9e-08
20 BTB-00767476 0.020336 ARS-BFGL-BAC-34277 0.020612 0.0002674 0.00023139
20 ARS-BFGL-BAC-34277 0.020612 Hapmap48789-BTA-50012 0.020848 0.0007981 0.00118881
20 Hapmap48789-BTA-50012 0.020848 Hapmap49104-BTA-27856 0.023629 0.00565082 0.00653076
20 Hapmap49104-BTA-27856 0.023629 Hapmap36588-SCAFFOLD90561_9460 0.023864 3.29e-06 6e-08
20 Hapmap36588-SCAFFOLD90561_9460 0.023864 BTB-01355934 0.024202 0.00061478 0.00011554
20 BTB-01355934 0.024202 ARS-BFGL-NGS-85031 0.02487 0.000134 0.00138401
20 ARS-BFGL-NGS-85031 0.02487 ARS-BFGL-NGS-3235 0.02513 2.4e-07 0
20 ARS-BFGL-NGS-3235 0.02513 BTB-01356178 0.025884 0.00582741 0.00404067
20 BTB-01356178 0.025884 ARS-BFGL-NGS-46098 0.030561 0.00207642 0.00241351
20 ARS-BFGL-NGS-46098 0.030561 ARS-BFGL-NGS-57239 0.031321 8.655e-05 1.6e-07
20 ARS-BFGL-NGS-57239 0.031321 ARS-BFGL-NGS-114238 0.031556 0.00016142 9e-08
20 ARS-BFGL-NGS-114238 0.031556 Hapmap51392-BTA-112982 0.032089 4.1e-05 0.00084156
20 Hapmap51392-BTA-112982 0.032089 ARS-BFGL-BAC-31749 0.033215 0.00580066 0.00154491
20 ARS-BFGL-BAC-31749 0.033215 ARS-BFGL-NGS-23863 0.034162 0.00211695 0.00238459
20 ARS-BFGL-NGS-23863 0.034162 ARS-BFGL-NGS-118339 0.034428 0.00024266 0
20 ARS-BFGL-NGS-118339 0.034428 ARS-BFGL-NGS-105192 0.035526 0.0001617 0.00024414
20 ARS-BFGL-NGS-105192 0.035526 Hapmap56909-rs29019643 0.038614 0.00068398 0.00124665
20 Hapmap56909-rs29019643 0.038614 Hapmap44434-BTA-99903 0.040136 0.00116336 0.00146274
20 Hapmap44434-BTA-99903 0.040136 ARS-BFGL-NGS-39505 0.041385 0.00475475 0.00389723
20 ARS-BFGL-NGS-39505 0.041385 ARS-BFGL-NGS-23890 0.042399 0.00093018 0.00051904
20 ARS-BFGL-NGS-23890 0.042399 ARS-BFGL-NGS-117684 0.043318 0.00362241 0.00065617
20 ARS-BFGL-NGS-117684 0.043318 ARS-BFGL-NGS-108087 0.044226 0.00142338 0.00153628
20 ARS-BFGL-NGS-108087 0.044226 ARS-BFGL-NGS-28479 0.045169 9.187e-05 0
20 ARS-BFGL-NGS-28479 0.045169 ARS-BFGL-NGS-48030 0.045876 0.00360926 0.0007111
20 ARS-BFGL-NGS-48030 0.045876 ARS-BFGL-NGS-102165 0.046093 0.00116524 0.00097605
20 ARS-BFGL-NGS-102165 0.046093 ARS-BFGL-NGS-25266 0.046337 0 3e-08
20 ARS-BFGL-NGS-25266 0.046337 Hapmap57038-rs29015626 0.04659 0.00135375 0.0007264
20 Hapmap57038-rs29015626 0.04659 ARS-BFGL-NGS-106445 0.046885 0.00059627 0.00038538
20 ARS-BFGL-NGS-106445 0.046885 Hapmap42635-BTA-68718 0.047097 7.702e-05 0.00018439
20 Hapmap42635-BTA-68718 0.047097 BTB-00144202 0.048053 2.441e-05 0.0006259
20 BTB-00144202 0.048053 BTB-00144185 0.048387 0 5.3e-07
20 BTB-00144185 0.048387 ARS-BFGL-NGS-19610 0.049375 0.00050308 0.00032157
20 ARS-BFGL-NGS-19610 0.049375 ARS-BFGL-NGS-31292 0.050001 0.00044044 0.00105748
20 ARS-BFGL-NGS-31292 0.050001 BTB-01546164 0.050549 0.00651084 0.00443414
20 BTB-01546164 0.050549 ARS-BFGL-NGS-18420 0.05107 3.59e-06 0.00011399
20 ARS-BFGL-NGS-18420 0.05107 Hapmap43222-BTA-27738 0.051574 0.00038231 0
20 Hapmap43222-BTA-27738 0.051574 Hapmap42164-BTA-27725 0.052662 0.00197034 0.00307194
20 Hapmap42164-BTA-27725 0.052662 ARS-BFGL-NGS-112219 0.053099 9e-08 1.523e-05
20 ARS-BFGL-NGS-112219 0.053099 ARS-BFGL-NGS-34264 0.05486 0.00295982 0.00309328
20 ARS-BFGL-NGS-34264 0.05486 ARS-BFGL-NGS-39423 0.055385 0.0006741 0.00015081
20 ARS-BFGL-NGS-39423 0.055385 Hapmap48273-BTA-27740 0.055727 0.00083638 9.141e-05
20 Hapmap48273-BTA-27740 0.055727 BTB-01104158 0.056026 2.469e-05 0.00050877
20 BTB-01104158 0.056026 BTB-01104181 0.056332 0.00016126 0.00014183
20 BTB-01104181 0.056332 ARS-BFGL-NGS-18943 0.05695 0 0
20 ARS-BFGL-NGS-18943 0.05695 BTB-01104259 0.057121 3.6e-07 0.00012008
20 BTB-01104259 0.057121 Hapmap24706-BTA-27750 0.057548 1.9e-07 7.156e-05
20 Hapmap24706-BTA-27750 0.057548 BTB-01104447 0.057964 8.989e-05 0.00121428
20 BTB-01104447 0.057964 ARS-BFGL-NGS-28240 0.058249 0.00025073 4.61e-06
20 ARS-BFGL-NGS-28240 0.058249 BTA-122828-no-rs 0.058692 0.00018987 9.71e-06
20 BTA-122828-no-rs 0.058692 Hapmap53870-rs29020081 0.060769 0.00168266 0.00300376
20 Hapmap53870-rs29020081 0.060769 ARS-BFGL-NGS-8048 0.062083 0.00050839 0.00071089
20 ARS-BFGL-NGS-8048 0.062083 ARS-BFGL-NGS-32296 0.062423 9.483e-05 0.00019513
20 ARS-BFGL-NGS-32296 0.062423 ARS-BFGL-NGS-101877 0.062909 2.138e-05 0.00020902
20 ARS-BFGL-NGS-101877 0.062909 ARS-BFGL-NGS-118422 0.063959 0.00472355 0.00435328
20 ARS-BFGL-NGS-118422 0.063959 BTB-00252389 0.064689 0.00029984 0.00106263
20 BTB-00252389 0.064689 ARS-BFGL-NGS-4292 0.066166 0.00169578 0.00117838
20 ARS-BFGL-NGS-4292 0.066166 ARS-BFGL-NGS-108897 0.069148 0.00214055 0.00282265
20 ARS-BFGL-NGS-108897 0.069148 BTB-00897454 0.069539 0.00038859 0.00053155
20 BTB-00897454 0.069539 ARS-BFGL-NGS-20134 0.069946 0.00040335 0.00055085
20 ARS-BFGL-NGS-20134 0.069946 ARS-BFGL-NGS-54249 0.070179 6e-07 0.00016507
20 ARS-BFGL-NGS-54249 0.070179 Hapmap41747-BTA-108856 0.070491 0 0.00014865
20 Hapmap41747-BTA-108856 0.070491 ARS-BFGL-NGS-14107 0.070894 0.00295769 0.0029404
20 ARS-BFGL-NGS-14107 0.070894 Hapmap51088-BTA-92505 0.07111 8.571e-05 0
20 Hapmap51088-BTA-92505 0.07111 Hapmap48598-BTA-108852 0.071354 1.1e-07 0
20 Hapmap48598-BTA-108852 0.071354 ARS-BFGL-NGS-98789 0.071892 9.75e-05 0
20 ARS-BFGL-NGS-98789 0.071892 Hapmap39533-BTA-108830 0.072288 0.00090326 0.00150606
20 Hapmap39533-BTA-108830 0.072288 ARS-BFGL-NGS-59713 0.07252 0.00028062 0.00170423
20 ARS-BFGL-NGS-59713 0.07252 BTB-01197585 0.0729 0.00014471 0.00022303
20 BTB-01197585 0.0729 ARS-BFGL-NGS-10405 0.07383 0.00029648 8.64e-06
20 ARS-BFGL-NGS-10405 0.07383 BTB-01197460 0.07438 0.00016108 0
20 BTB-01197460 0.07438 Hapmap38283-BTA-108862 0.074733 1.9e-05 5.3e-07
20 Hapmap38283-BTA-108862 0.074733 ARS-BFGL-NGS-17028 0.075762 0.00194858 0.00380867
20 ARS-BFGL-NGS-17028 0.075762 BTB-01756433 0.076005 0.00052513 0.00025942
20 BTB-01756433 0.076005 ARS-BFGL-NGS-91235 0.076271 0.00047443 0.00022021
20 ARS-BFGL-NGS-91235 0.076271 ARS-BFGL-BAC-32391 0.076816 0.00401523 0.00065934
20 ARS-BFGL-BAC-32391 0.076816 BTB-01636657 0.077063 1e-08 0
20 BTB-01636657 0.077063 ARS-BFGL-NGS-14764 0.077396 0.00192388 0.00382283
20 ARS-BFGL-NGS-14764 0.077396 BTA-51080-no-rs 0.079587 0.0070791 0.0012158
20 BTA-51080-no-rs 0.079587 Hapmap47976-BTA-51074 0.079945 0.00283676 0.00352448
20 Hapmap47976-BTA-51074 0.079945 Hapmap36217-SCAFFOLD290026_21689 0.080326 0.0024576 0.00047507
20 Hapmap36217-SCAFFOLD290026_21689 0.080326 Hapmap25537-BTA-134848 0.080714 2.6e-07 6.523e-05
20 Hapmap25537-BTA-134848 0.080714 ARS-BFGL-NGS-35251 0.080996 0.00082522 0.00063131
20 ARS-BFGL-NGS-35251 0.080996 ARS-BFGL-NGS-101215 0.081203 7.9e-07 4.284e-05
20 ARS-BFGL-NGS-101215 0.081203 ARS-BFGL-NGS-29145 0.081904 0.00171864 0.00202295
20 ARS-BFGL-NGS-29145 0.081904 ARS-BFGL-NGS-87966 0.082441 0.00242548 0.00191024
20 ARS-BFGL-NGS-87966 0.082441 Hapmap53674-rs29025319 0.083152 0.00423315 0.00176466
20 Hapmap53674-rs29025319 0.083152 ARS-BFGL-NGS-44829 0.08406 0.00207571 0.00132127
20 ARS-BFGL-NGS-44829 0.08406 BTB-00771463 0.084445 0.00010546 0.00023002
20 BTB-00771463 0.084445 BTA-51455-no-rs 0.084743 0.00057064 0.0002743
20 BTA-51455-no-rs 0.084743 BTB-00771409 0.084884 0 0
20 BTB-00771409 0.084884 BTB-00771346 0.085534 0.00030569 0.00018498
20 BTB-00771346 0.085534 BTB-00771335 0.085774 0.0001556 2.2e-07
20 BTB-00771335 0.085774 BTB-00771308 0.086172 3.54e-06 2.8e-07
20 BTB-00771308 0.086172 Hapmap40129-BTA-51453 0.086647 0.00010736 1.19e-06
20 Hapmap40129-BTA-51453 0.086647 ARS-BFGL-NGS-20481 0.087144 0 0.00016364
20 ARS-BFGL-NGS-20481 0.087144 BTB-00771199 0.087423 0 0.00013985
20 BTB-00771199 0.087423 BTB-00771179 0.087713 0 0
20 BTB-00771179 0.087713 BTB-00771151 0.088117 5.3e-07 0.00090876
20 BTB-00771151 0.088117 ARS-BFGL-NGS-32005 0.088826 0.00030964 0
20 ARS-BFGL-NGS-32005 0.088826 BTB-01482697 0.089763 0.00105728 0.00024953
20 BTB-01482697 0.089763 BTA-51494-no-rs 0.090746 0.00030522 0.00058516
20 BTA-51494-no-rs 0.090746 BTA-51491-no-rs 0.091584 0.00015908 0
20 BTA-51491-no-rs 0.091584 ARS-BFGL-NGS-105879 0.092474 0.00068661 0.00106081
20 ARS-BFGL-NGS-105879 0.092474 ARS-BFGL-NGS-111051 0.093056 3.322e-05 4.788e-05
20 ARS-BFGL-NGS-111051 0.093056 BTB-00772171 0.093455 3.789e-05 0.00039637
20 BTB-00772171 0.093455 ARS-BFGL-NGS-29791 0.0942 0.00016687 0.00029208
20 ARS-BFGL-NGS-29791 0.0942 ARS-BFGL-NGS-117139 0.094532 1.499e-05 1.218e-05
20 ARS-BFGL-NGS-117139 0.094532 ARS-BFGL-NGS-41186 0.094912 0.00055904 0
20 ARS-BFGL-NGS-41186 0.094912 ARS-BFGL-NGS-32753 0.09562 0.00200836 0.00330745
20 ARS-BFGL-NGS-32753 0.09562 ARS-BFGL-BAC-31727 0.095859 0.00050406 0.00013499
20 ARS-BFGL-BAC-31727 0.095859 ARS-BFGL-NGS-63158 0.096206 0.00036059 0.00051006
20 ARS-BFGL-NGS-63158 0.096206 BTB-00772699 0.096457 0.00012602 3.92e-06
20 BTB-00772699 0.096457 ARS-BFGL-NGS-114315 0.096993 0.00201612 0.00080351
20 ARS-BFGL-NGS-114315 0.096993 Hapmap49641-BTA-51476 0.098024 0.0003621 0.00057617
20 Hapmap49641-BTA-51476 0.098024 ARS-BFGL-NGS-45127 0.09993 0.00567817 0.0041803
20 ARS-BFGL-NGS-45127 0.09993 Hapmap54493-rs29018712 0.100635 0.00018294 0.00020255
20 Hapmap54493-rs29018712 0.100635 BTB-00770596 0.101023 0 2e-07
20 BTB-00770596 0.101023 BTB-00770572 0.101456 0 0
20 BTB-00770572 0.101456 ARS-BFGL-NGS-102102 0.103091 0.00113105 0.00108266
20 ARS-BFGL-NGS-102102 0.103091 ARS-BFGL-NGS-24657 0.108131 0.00560191 0.00345583
20 ARS-BFGL-NGS-24657 0.108131 ARS-BFGL-NGS-22729 0.109837 0.00321056 0.00237672
20 ARS-BFGL-NGS-22729 0.109837 ARS-BFGL-NGS-71611 0.111101 0.00255169 0.00495642
20 ARS-BFGL-NGS-71611 0.111101 ARS-BFGL-NGS-1901 0.11145 0 0
20 ARS-BFGL-NGS-1901 0.11145 Hapmap54291-rs29013179 0.111932 6.649e-05 0.00027396
20 Hapmap54291-rs29013179 0.111932 Hapmap52814-rs29013174 0.112138 0.00115939 0.00211529
20 Hapmap52814-rs29013174 0.112138 BTA-95187-no-rs 0.112442 0 0
20 BTA-95187-no-rs 0.112442 ARS-BFGL-NGS-101506 0.112746 0.00078412 3.3e-07
20 ARS-BFGL-NGS-101506 0.112746 ARS-BFGL-NGS-87256 0.113029 1.5e-07 0
20 ARS-BFGL-NGS-87256 0.113029 BTB-01863228 0.113308 0.00060358 2e-08
20 BTB-01863228 0.113308 ARS-BFGL-NGS-110086 0.113814 0.00050612 0.00122523
20 ARS-BFGL-NGS-110086 0.113814 Hapmap33041-BTA-150746 0.114381 0.00012842 0.00034795
20 Hapmap33041-BTA-150746 0.114381 Hapmap38450-BTA-96009 0.114715 0.00118722 0.00073055
20 Hapmap38450-BTA-96009 0.114715 Hapmap46331-BTA-96019 0.115095 1.86e-06 9e-08
20 Hapmap46331-BTA-96019 0.115095 BTB-01341896 0.116205 0.0044396 0.00764111
20 BTB-01341896 0.116205 Hapmap43399-BTA-90695 0.117868 0.00331195 0.00212133
20 Hapmap43399-BTA-90695 0.117868 Hapmap59100-rs29024884 0.118401 0.00027388 0.00046662
20 Hapmap59100-rs29024884 0.118401 BTB-01947189 0.118736 0.00033022 0.00032656
20 BTB-01947189 0.118736 ARS-BFGL-NGS-84611 0.119481 0.00133842 0.00196428
20 ARS-BFGL-NGS-84611 0.119481 ARS-BFGL-NGS-112994 0.120019 6.48e-06 0
20 ARS-BFGL-NGS-112994 0.120019 ARS-BFGL-NGS-3276 0.120874 0.00274676 0.00103706
20 ARS-BFGL-NGS-3276 0.120874 ARS-BFGL-NGS-78615 0.121119 0.00011318 0
20 ARS-BFGL-NGS-78615 0.121119 ARS-BFGL-BAC-31736 0.121666 0.00017893 0.00212073
20 ARS-BFGL-BAC-31736 0.121666 BTA-118245-no-rs 0.122285 0.00083009 0.00054932
20 BTA-118245-no-rs 0.122285 ARS-BFGL-NGS-96668 0.124094 0.00771864 0.00561286
20 ARS-BFGL-NGS-96668 0.124094 ARS-BFGL-NGS-25215 0.124457 0.00050399 0.00059384
20 ARS-BFGL-NGS-25215 0.124457 BTB-01085507 0.124813 0.00033154 2.42e-06
20 BTB-01085507 0.124813 ARS-BFGL-NGS-12791 0.125068 0.00029293 0
20 ARS-BFGL-NGS-12791 0.125068 Hapmap57788-rs29012036 0.125495 0.00019777 0.0001923
20 Hapmap57788-rs29012036 0.125495 ARS-BFGL-NGS-118253 0.12709 0.00096276 0.00133659
20 ARS-BFGL-NGS-118253 0.12709 ARS-BFGL-NGS-47085 0.127362 3.82e-06 0
20 ARS-BFGL-NGS-47085 0.127362 ARS-BFGL-NGS-41271 0.127704 0.00322634 0.00447753
20 ARS-BFGL-NGS-41271 0.127704 BTB-01085974 0.128528 0.00100399 0.00164723
20 BTB-01085974 0.128528 BTB-01086039 0.129329 0.00018347 0.0001131
20 BTB-01086039 0.129329 ARS-BFGL-NGS-10787 0.130403 0.00130027 0.00053656
20 ARS-BFGL-NGS-10787 0.130403 BTB-00549859 0.13219 0.00257808 0.00364572
20 BTB-00549859 0.13219 BTB-01790846 0.133133 0.00067532 0.0014221
20 BTB-01790846 0.133133 Hapmap43874-BTA-51544 0.134112 0.00099053 0.0027216
20 Hapmap43874-BTA-51544 0.134112 ARS-BFGL-NGS-54907 0.137038 0.00132173 0.0009246
20 ARS-BFGL-NGS-54907 0.137038 Hapmap47649-BTA-51546 0.13739 0.00020553 0.00128639
20 Hapmap47649-BTA-51546 0.13739 Hapmap32893-BTA-51547 0.137819 0.00067223 0.00051652
20 Hapmap32893-BTA-51547 0.137819 ARS-BFGL-NGS-5085 0.138907 2.54e-06 0.00080525
20 ARS-BFGL-NGS-5085 0.138907 Hapmap39930-BTA-51548 0.139313 0.00048837 2.28e-06
20 Hapmap39930-BTA-51548 0.139313 Hapmap41890-BTA-51549 0.139676 0.00034264 0
20 Hapmap41890-BTA-51549 0.139676 BTB-00774222 0.140508 3.7e-07 0
20 BTB-00774222 0.140508 BTA-10546-rs29016099 0.140967 0 4.17e-06
20 BTA-10546-rs29016099 0.140967 BTA-51555-no-rs 0.141208 0 7.859e-05
20 BTA-51555-no-rs 0.141208 BTB-00774300 0.143055 0.00049467 0.00091537
20 BTB-00774300 0.143055 BTB-00774360 0.144418 0.00061189 2.531e-05
20 BTB-00774360 0.144418 BTB-01300413 0.152854 0.00718513 0.00612626
20 BTB-01300413 0.152854 ARS-BFGL-NGS-40304 0.15451 7.478e-05 0.00101735
20 ARS-BFGL-NGS-40304 0.15451 BTB-01300665 0.154841 0.00017514 0
20 BTB-01300665 0.154841 UA-IFASA-9433 0.155077 5.362e-05 0
20 UA-IFASA-9433 0.155077 ARS-BFGL-NGS-93664 0.155356 0 0
20 ARS-BFGL-NGS-93664 0.155356 Hapmap42774-BTA-104770 0.155573 0 0
20 Hapmap42774-BTA-104770 0.155573 ARS-BFGL-NGS-13263 0.156361 0.00095322 0.00100875
20 ARS-BFGL-NGS-13263 0.156361 ARS-BFGL-BAC-2445 0.158844 0.00258119 0.00432559
20 ARS-BFGL-BAC-2445 0.158844 BTA-115852-no-rs 0.159719 0.00019512 0.00052797
20 BTA-115852-no-rs 0.159719 Hapmap48105-BTA-86831 0.160137 0.00010084 0.0002324
20 Hapmap48105-BTA-86831 0.160137 Hapmap48500-BTA-86838 0.160838 0.00114914 0.00136421
20 Hapmap48500-BTA-86838 0.160838 ARS-BFGL-BAC-35577 0.16228 0.00148628 0.00293169
20 ARS-BFGL-BAC-35577 0.16228 Hapmap33520-BTA-161429 0.162576 0.00013338 0.00048105
20 Hapmap33520-BTA-161429 0.162576 BTA-22872-no-rs 0.162831 0 0
20 BTA-22872-no-rs 0.162831 BTA-19381-no-rs 0.163119 0 0
20 BTA-19381-no-rs 0.163119 ARS-BFGL-NGS-59043 0.163704 5.939e-05 0
20 ARS-BFGL-NGS-59043 0.163704 ARS-BFGL-NGS-20300 0.164157 0.00023575 3.7e-07
20 ARS-BFGL-NGS-20300 0.164157 Hapmap48788-BTA-49979 0.165668 0.00074157 0.00048702
20 Hapmap48788-BTA-49979 0.165668 ARS-BFGL-NGS-115829 0.165947 0.00031682 0.00062893
20 ARS-BFGL-NGS-115829 0.165947 Hapmap49631-BTA-49981 0.166308 0.00058419 0.00208935
20 Hapmap49631-BTA-49981 0.166308 ARS-BFGL-NGS-114288 0.166852 0.00197565 3.411e-05
20 ARS-BFGL-NGS-114288 0.166852 ARS-BFGL-NGS-119698 0.167285 0.00081449 0.0006526
20 ARS-BFGL-NGS-119698 0.167285 Hapmap57270-ss46526311 0.167922 0.00050634 0.00098441
20 Hapmap57270-ss46526311 0.167922 Hapmap26197-BTA-158977 0.168642 3e-08 4.401e-05
20 Hapmap26197-BTA-158977 0.168642 BTA-89431-no-rs 0.168862 2.794e-05 9.08e-06
20 BTA-89431-no-rs 0.168862 Hapmap51603-BTA-51283 0.169289 5.587e-05 2.212e-05
20 Hapmap51603-BTA-51283 0.169289 Hapmap29660-BTA-51301 0.169518 1.5e-07 4.42e-06
20 Hapmap29660-BTA-51301 0.169518 Hapmap51247-BTA-51313 0.169902 1.9e-06 1.841e-05
20 Hapmap51247-BTA-51313 0.169902 ARS-BFGL-NGS-13160 0.170884 2.815e-05 2.516e-05
20 ARS-BFGL-NGS-13160 0.170884 BTB-00770436 0.171584 7.7e-07 6.107e-05
20 BTB-00770436 0.171584 BTB-00770554 0.171858 1.903e-05 0.00016316
20 BTB-00770554 0.171858 ARS-BFGL-NGS-101394 0.172924 0.00231401 0.00292
20 ARS-BFGL-NGS-101394 0.172924 BTA-96644-no-rs 0.173349 2.7e-07 1e-08
20 BTA-96644-no-rs 0.173349 ARS-BFGL-NGS-1751 0.17423 0.00030709 0.00072277
20 ARS-BFGL-NGS-1751 0.17423 Hapmap47978-BTA-51560 0.174734 0 0
20 Hapmap47978-BTA-51560 0.174734 ARS-BFGL-NGS-71000 0.177519 0.00447225 0.00426691
20 ARS-BFGL-NGS-71000 0.177519 ARS-BFGL-NGS-16535 0.177996 0.00058505 0.00085513
20 ARS-BFGL-NGS-16535 0.177996 BTB-00774522 0.178235 0.00033935 0.00017621
20 BTB-00774522 0.178235 Hapmap42957-BTA-49949 0.178946 0.00010938 5.862e-05
20 Hapmap42957-BTA-49949 0.178946 BTB-00774670 0.179953 0.00018614 0.00083559
20 BTB-00774670 0.179953 BTB-00774691 0.180308 7.042e-05 2.06e-06
20 BTB-00774691 0.180308 BTA-49956-no-rs 0.18061 9.272e-05 1.26e-06
20 BTA-49956-no-rs 0.18061 BTA-49967-no-rs 0.181079 0.00014414 1.96e-06
20 BTA-49967-no-rs 0.181079 ARS-BFGL-NGS-17910 0.181324 1.695e-05 0.00021006
20 ARS-BFGL-NGS-17910 0.181324 ARS-BFGL-NGS-39954 0.181531 0.00068126 0.00040171
20 ARS-BFGL-NGS-39954 0.181531 Hapmap34413-BES11_Contig509_1565 0.181852 2.21e-06 1.9e-07
20 Hapmap34413-BES11_Contig509_1565 0.181852 ARS-BFGL-NGS-30929 0.182694 0.00122258 0.00058951
20 ARS-BFGL-NGS-30929 0.182694 Hapmap60659-rs29015849 0.183236 0.00019703 0.00040567
20 Hapmap60659-rs29015849 0.183236 ARS-BFGL-BAC-33645 0.184128 0.00162907 0.00169509
20 ARS-BFGL-BAC-33645 0.184128 ARS-BFGL-BAC-33648 0.184415 0 0
20 ARS-BFGL-BAC-33648 0.184415 BTA-115951-no-rs 0.184977 0.00064269 3.796e-05
20 BTA-115951-no-rs 0.184977 Hapmap50241-BTA-115966 0.185717 0.00108954 0.00134787
20 Hapmap50241-BTA-115966 0.185717 BTA-115956-no-rs 0.186262 0 0
20 BTA-115956-no-rs 0.186262 BTA-115955-no-rs 0.18658 3.68e-06 4.978e-05
20 BTA-115955-no-rs 0.18658 BTB-01524822 0.187141 0.00027185 0.00029168
20 BTB-01524822 0.187141 ARS-BFGL-BAC-33650 0.188112 0.00137712 0.0006771
20 ARS-BFGL-BAC-33650 0.188112 ARS-BFGL-NGS-113376 0.188434 0.00091475 0.00383237
20 ARS-BFGL-NGS-113376 0.188434 BTA-110421-no-rs 0.189687 0.0013767 0.00274079
20 BTA-110421-no-rs 0.189687 ARS-BFGL-NGS-25836 0.190343 0.00019394 0
20 ARS-BFGL-NGS-25836 0.190343 BTB-00775794 0.190615 0.00021927 0
20 BTB-00775794 0.190615 BTB-00775799 0.190875 0.00015122 0.00102434
20 BTB-00775799 0.190875 BTB-00775883 0.191805 0.00040249 0.00017781
20 BTB-00775883 0.191805 BTA-49983-no-rs 0.192239 1.093e-05 0.00011563
20 BTA-49983-no-rs 0.192239 BTB-01501284 0.192553 0 0.00012226
20 BTB-01501284 0.192553 ARS-BFGL-NGS-65705 0.192838 0 0
20 ARS-BFGL-NGS-65705 0.192838 BTA-98656-no-rs 0.193281 1e-07 0
20 BTA-98656-no-rs 0.193281 Hapmap60719-rs29027054 0.193639 0.00042441 0.00129466
20 Hapmap60719-rs29027054 0.193639 ARS-BFGL-NGS-29849 0.194613 0.00164746 0.00378901
20 ARS-BFGL-NGS-29849 0.194613 Hapmap50711-BTA-49985 0.195176 0.0006257 0.0003034
20 Hapmap50711-BTA-49985 0.195176 Hapmap49632-BTA-49997 0.196842 0.00160798 0.00052254
20 Hapmap49632-BTA-49997 0.196842 ARS-BFGL-NGS-18991 0.197068 0.00112509 0.00140645
20 ARS-BFGL-NGS-18991 0.197068 Hapmap39836-BTA-50001 0.197524 0.00058182 0.00039941
20 Hapmap39836-BTA-50001 0.197524 Hapmap25816-BTA-134979 0.19788 0.00018637 0.00044786
20 Hapmap25816-BTA-134979 0.19788 ARS-BFGL-NGS-89742 0.198796 0.00043111 0.00031514
20 ARS-BFGL-NGS-89742 0.198796 Hapmap28040-BTA-134983 0.199105 0.00035649 0.00021942
20 Hapmap28040-BTA-134983 0.199105 Hapmap49633-BTA-50009 0.199838 0.00101807 0.002037
20 Hapmap49633-BTA-50009 0.199838 Hapmap33609-BTA-50013 0.200404 0.00081953 5.382e-05
20 Hapmap33609-BTA-50013 0.200404 Hapmap46143-BTA-50023 0.200827 7.847e-05 2.531e-05
20 Hapmap46143-BTA-50023 0.200827 ARS-BFGL-NGS-38813 0.202477 0.00188112 0.0007632
20 ARS-BFGL-NGS-38813 0.202477 Hapmap58153-rs29020764 0.203842 1.374e-05 0.00036582
20 Hapmap58153-rs29020764 0.203842 ARS-BFGL-NGS-110667 0.204232 0 0
20 ARS-BFGL-NGS-110667 0.204232 Hapmap34321-BES11_Contig492_674 0.205562 0.00173213 0.00449487
20 Hapmap34321-BES11_Contig492_674 0.205562 Hapmap34052-BES5_Contig242_347 0.207585 0.00320781 1.934e-05
20 Hapmap34052-BES5_Contig242_347 0.207585 Hapmap41764-BTA-118043 0.207906 0.00040819 9.79e-06
20 Hapmap41764-BTA-118043 0.207906 ARS-BFGL-NGS-1087 0.209186 0.00549781 0.00424368
20 ARS-BFGL-NGS-1087 0.209186 ARS-BFGL-NGS-55928 0.210395 0.00254847 0.002851
20 ARS-BFGL-NGS-55928 0.210395 ARS-BFGL-NGS-78095 0.210642 0.00040811 0.00013223
20 ARS-BFGL-NGS-78095 0.210642 Hapmap48634-BTA-118065 0.210986 0.00017403 1.22e-05
20 Hapmap48634-BTA-118065 0.210986 ARS-BFGL-NGS-113813 0.213283 0.00237992 0.0046222
20 ARS-BFGL-NGS-113813 0.213283 ARS-BFGL-NGS-90295 0.218428 0.00446898 0.00940413
20 ARS-BFGL-NGS-90295 0.218428 ARS-BFGL-NGS-110975 0.219213 0.00063596 0.00068148
20 ARS-BFGL-NGS-110975 0.219213 ARS-BFGL-NGS-32306 0.219503 0.00031815 0
20 ARS-BFGL-NGS-32306 0.219503 ARS-BFGL-NGS-5992 0.220969 0.00072664 0.00100963
20 ARS-BFGL-NGS-5992 0.220969 Hapmap50712-BTA-50068 0.226223 0.00553891 0.00566448
20 Hapmap50712-BTA-50068 0.226223 ARS-BFGL-NGS-17077 0.22887 0.00476159 0.00656999
20 ARS-BFGL-NGS-17077 0.22887 Hapmap49634-BTA-50049 0.229649 0.00010199 0
20 Hapmap49634-BTA-50049 0.229649 Hapmap54749-rs29013716 0.230091 0.0001764 0.00025507
20 Hapmap54749-rs29013716 0.230091 ARS-BFGL-NGS-3231 0.230317 0.0001357 6e-08
20 ARS-BFGL-NGS-3231 0.230317 ARS-BFGL-NGS-5131 0.230646 2.04e-06 3e-08
20 ARS-BFGL-NGS-5131 0.230646 ARS-BFGL-NGS-83738 0.232662 0.00236287 0.00201754
20 ARS-BFGL-NGS-83738 0.232662 Hapmap55628-rs29011426 0.233128 0 0
20 Hapmap55628-rs29011426 0.233128 Hapmap48670-BTA-16740 0.23695 0.00097407 0.0027835
20 Hapmap48670-BTA-16740 0.23695 BTA-88011-no-rs 0.2382 0 0.0002251
20 BTA-88011-no-rs 0.2382 Hapmap41393-BTA-96579 0.239677 2.259e-05 3.257e-05
20 Hapmap41393-BTA-96579 0.239677 Hapmap31141-BTA-150972 0.240075 0 0.00012973
20 Hapmap31141-BTA-150972 0.240075 BTA-96575-no-rs 0.240322 3.03e-06 0
20 BTA-96575-no-rs 0.240322 Hapmap46265-BTA-96586 0.240551 6.2e-07 0
20 Hapmap46265-BTA-96586 0.240551 Hapmap54419-rs29027617 0.240843 1.3e-07 0.00040935
20 Hapmap54419-rs29027617 0.240843 BTA-80343-no-rs 0.244212 0.00477637 0.00568071
20 BTA-80343-no-rs 0.244212 Hapmap53329-rs29023196 0.244798 0.00257351 0.00120311
20 Hapmap53329-rs29023196 0.244798 Hapmap48627-BTA-116578 0.245201 0.00087292 0.00056617
20 Hapmap48627-BTA-116578 0.245201 ARS-BFGL-NGS-108866 0.245657 0.00043584 0.00070944
20 ARS-BFGL-NGS-108866 0.245657 BTA-50087-no-rs 0.247473 0.00078387 0.00091871
20 BTA-50087-no-rs 0.247473 Hapmap53904-rs29027565 0.247763 0.0001047 1.991e-05
20 Hapmap53904-rs29027565 0.247763 ARS-BFGL-NGS-113565 0.248406 5.61e-05 0.00185224
20 ARS-BFGL-NGS-113565 0.248406 ARS-BFGL-NGS-18978 0.24862 0.00247629 0.00095334
20 ARS-BFGL-NGS-18978 0.24862 ARS-BFGL-NGS-89404 0.248878 0.00011647 5.34e-06
20 ARS-BFGL-NGS-89404 0.248878 BTA-50084-no-rs 0.249451 0.00014849 0
20 BTA-50084-no-rs 0.249451 Hapmap43278-BTA-50082 0.251606 0.00352074 0.00232421
20 Hapmap43278-BTA-50082 0.251606 ARS-BFGL-NGS-107555 0.252871 0.00192654 2.418e-05
20 ARS-BFGL-NGS-107555 0.252871 BTA-50076-no-rs 0.254565 0.0009978 1.475e-05
20 BTA-50076-no-rs 0.254565 ARS-BFGL-NGS-42028 0.256357 0.00268866 0.00529237
20 ARS-BFGL-NGS-42028 0.256357 ARS-BFGL-NGS-110286 0.256817 0.0007864 0.00116696
20 ARS-BFGL-NGS-110286 0.256817 ARS-BFGL-NGS-107265 0.257533 0.00017765 0
20 ARS-BFGL-NGS-107265 0.257533 ARS-BFGL-BAC-36198 0.258428 4.136e-05 0.00021498
20 ARS-BFGL-BAC-36198 0.258428 ARS-BFGL-NGS-20700 0.259444 0.00095069 1e-07
20 ARS-BFGL-NGS-20700 0.259444 Hapmap35442-SCAFFOLD130042_46213 0.263527 0.00630673 0.00931876
20 Hapmap35442-SCAFFOLD130042_46213 0.263527 ARS-BFGL-NGS-100888 0.2655 0.00163613 0.00435591
20 ARS-BFGL-NGS-100888 0.2655 Hapmap33504-BTA-154919 0.267215 0.0005584 0.00223226
20 Hapmap33504-BTA-154919 0.267215 Hapmap39752-BTA-50132 0.269044 0.00074934 0.00166067
20 Hapmap39752-BTA-50132 0.269044 BTA-50152-no-rs 0.272313 7.081e-05 0.00149867
20 BTA-50152-no-rs 0.272313 Hapmap43595-BTA-50145 0.273891 0.00247976 0.00163915
20 Hapmap43595-BTA-50145 0.273891 BTA-50144-no-rs 0.274103 8.407e-05 1.83e-06
20 BTA-50144-no-rs 0.274103 Hapmap51687-BTA-114691 0.276474 0.00233018 0.00497916
20 Hapmap51687-BTA-114691 0.276474 ARS-BFGL-NGS-111823 0.277662 0.00040539 0.00053489
20 ARS-BFGL-NGS-111823 0.277662 ARS-BFGL-BAC-36220 0.279158 0.00041908 0.00025756
20 ARS-BFGL-BAC-36220 0.279158 ARS-BFGL-NGS-17586 0.279576 0.00137316 0.00388812
20 ARS-BFGL-NGS-17586 0.279576 BTA-50190-no-rs 0.280622 0.00018071 8.088e-05
20 BTA-50190-no-rs 0.280622 ARS-BFGL-NGS-54785 0.281357 0.00211243 0.00186016
20 ARS-BFGL-NGS-54785 0.281357 Hapmap53513-rs29024419 0.282315 0.00033227 0.00114698
20 Hapmap53513-rs29024419 0.282315 ARS-BFGL-NGS-31598 0.283173 0.00112992 0.00124451
20 ARS-BFGL-NGS-31598 0.283173 ARS-BFGL-BAC-27915 0.28451 0.00022556 0.00113114
20 ARS-BFGL-BAC-27915 0.28451 ARS-BFGL-NGS-70916 0.28526 0.00024642 0.00096087
20 ARS-BFGL-NGS-70916 0.28526 Hapmap51975-BTA-23912 0.287588 0.00148575 0.0042605
20 Hapmap51975-BTA-23912 0.287588 BTB-01328684 0.288358 0.00298622 0.00153047
20 BTB-01328684 0.288358 BTB-01328740 0.289479 1.769e-05 1.82e-06
20 BTB-01328740 0.289479 BTB-00216618 0.290693 0.0017322 0.00269609
20 BTB-00216618 0.290693 BTA-90616-no-rs 0.291598 0.00084463 0.00075257
20 BTA-90616-no-rs 0.291598 BTB-01122480 0.292182 0.00049195 0.00020713
20 BTB-01122480 0.292182 ARS-BFGL-NGS-81252 0.292753 0.00134455 0.00193543
20 ARS-BFGL-NGS-81252 0.292753 ARS-BFGL-NGS-14378 0.29312 3.942e-05 0
20 ARS-BFGL-NGS-14378 0.29312 BTB-01122716 0.293374 0.00145163 0.00029579
20 BTB-01122716 0.293374 ARS-BFGL-BAC-27930 0.293628 0.00012538 0
20 ARS-BFGL-BAC-27930 0.293628 BTB-01122883 0.294479 0.00105096 6.19e-06
20 BTB-01122883 0.294479 BTA-90636-no-rs 0.295406 0.00156735 4.64e-06
20 BTA-90636-no-rs 0.295406 Hapmap32390-BTA-162568 0.29753 0.00325082 0.00457512
20 Hapmap32390-BTA-162568 0.29753 BTA-25164-no-rs 0.298234 0.00032023 1e-08
20 BTA-25164-no-rs 0.298234 ARS-BFGL-NGS-16297 0.299905 0.00365008 0.00272245
20 ARS-BFGL-NGS-16297 0.299905 Hapmap48202-BTA-118947 0.300683 4.93e-06 0
20 Hapmap48202-BTA-118947 0.300683 ARS-BFGL-NGS-14616 0.301051 0.00022878 0
20 ARS-BFGL-NGS-14616 0.301051 BTB-01538332 0.3015 0 0.00041893
20 BTB-01538332 0.3015 BTA-101877-no-rs 0.301772 3.393e-05 0.00023389
20 BTA-101877-no-rs 0.301772 ARS-BFGL-NGS-43307 0.302045 8.244e-05 5.36e-06
20 ARS-BFGL-NGS-43307 0.302045 ARS-BFGL-NGS-4916 0.303426 0.00069473 0.00063204
20 ARS-BFGL-NGS-4916 0.303426 Hapmap46550-BTA-103548 0.309115 0.00479991 0.01099873
20 Hapmap46550-BTA-103548 0.309115 Hapmap54258-rs29018641 0.311341 0.00028223 0.00033877
20 Hapmap54258-rs29018641 0.311341 UA-IFASA-9183 0.311776 0 0
20 UA-IFASA-9183 0.311776 ARS-BFGL-NGS-114946 0.313734 0.00027517 0.00094621
20 ARS-BFGL-NGS-114946 0.313734 BTA-50225-no-rs 0.314229 0.00027372 0.00022493
20 BTA-50225-no-rs 0.314229 Hapmap56889-rs29016097 0.314488 6.77e-06 1.752e-05
20 Hapmap56889-rs29016097 0.314488 BTA-84181-no-rs 0.315323 1.5e-07 0
20 BTA-84181-no-rs 0.315323 Hapmap49340-BTA-84175 0.315638 0 0
20 Hapmap49340-BTA-84175 0.315638 ARS-BFGL-NGS-60692 0.316841 0.00128447 3.24e-06
20 ARS-BFGL-NGS-60692 0.316841 ARS-BFGL-NGS-97963 0.320535 0.00346075 0.00220196
20 ARS-BFGL-NGS-97963 0.320535 BTA-50232-no-rs 0.323385 0.00313528 0.00350241
20 BTA-50232-no-rs 0.323385 ARS-BFGL-BAC-27941 0.324886 0.00053892 0.00157116
20 ARS-BFGL-BAC-27941 0.324886 ARS-BFGL-NGS-89478 0.328644 0.00066197 0.00012463
20 ARS-BFGL-NGS-89478 0.328644 BTB-01175381 0.329942 0.00050329 0.00067608
20 BTB-01175381 0.329942 ARS-BFGL-NGS-26979 0.331401 0.00049207 0.0017661
20 ARS-BFGL-NGS-26979 0.331401 ARS-BFGL-BAC-27946 0.33212 0.00168206 0.00121151
20 ARS-BFGL-BAC-27946 0.33212 BTB-01220948 0.332734 2.386e-05 0.00147825
20 BTB-01220948 0.332734 Hapmap39811-BTA-122745 0.332994 0.00053055 0.0004293
20 Hapmap39811-BTA-122745 0.332994 BTB-01888575 0.333238 0 0
20 BTB-01888575 0.333238 Hapmap40070-BTA-50239 0.33397 0.00026058 0.00013042
20 Hapmap40070-BTA-50239 0.33397 ARS-BFGL-NGS-76756 0.334777 7.579e-05 0.00051214
20 ARS-BFGL-NGS-76756 0.334777 ARS-BFGL-NGS-114772 0.335107 3.034e-05 3.266e-05
20 ARS-BFGL-NGS-114772 0.335107 ARS-BFGL-NGS-26909 0.335377 0.00015428 0.00014867
20 ARS-BFGL-NGS-26909 0.335377 ARS-BFGL-NGS-47808 0.335695 0 0.000498
20 ARS-BFGL-NGS-47808 0.335695 ARS-BFGL-NGS-44343 0.336275 0.00047704 8.172e-05
20 ARS-BFGL-NGS-44343 0.336275 Hapmap44649-BTA-50236 0.336958 0.00012203 0.00067564
20 Hapmap44649-BTA-50236 0.336958 BTA-50235-no-rs 0.337174 0.00095865 0.00013598
20 BTA-50235-no-rs 0.337174 ARS-BFGL-NGS-19878 0.337581 9.349e-05 0.00109068
20 ARS-BFGL-NGS-19878 0.337581 ARS-BFGL-NGS-13632 0.338368 0.00174748 0.00166769
20 ARS-BFGL-NGS-13632 0.338368 Hapmap50583-BTA-117950 0.338836 0.00025366 0.00068794
20 Hapmap50583-BTA-117950 0.338836 Hapmap35679-SCAFFOLD165003_41555 0.340357 0.00068865 0.00120841
20 Hapmap35679-SCAFFOLD165003_41555 0.340357 BTB-00777678 0.340969 0.00015211 1e-08
20 BTB-00777678 0.340969 ARS-BFGL-NGS-94020 0.341455 1.827e-05 0
20 ARS-BFGL-NGS-94020 0.341455 BTB-01417672 0.343547 0.00571963 0.00329662
20 BTB-01417672 0.343547 ARS-BFGL-NGS-100724 0.343721 1.65e-06 7e-08
20 ARS-BFGL-NGS-100724 0.343721 BTA-50400-no-rs 0.34461 6.99e-06 3.6e-07
20 BTA-50400-no-rs 0.34461 BTB-00778960 0.344857 0.00029146 0.00025193
20 BTB-00778960 0.344857 BTB-00778405 0.348849 0.00705081 0.0067308
20 BTB-00778405 0.348849 Hapmap47027-BTA-50369 0.349109 0.00051052 0.00045789
20 Hapmap47027-BTA-50369 0.349109 ARS-BFGL-BAC-31754 0.349653 0.00234206 0.00495115
20 ARS-BFGL-BAC-31754 0.349653 BTB-00778209 0.349975 2.6e-06 2.983e-05
20 BTB-00778209 0.349975 BTB-00778154 0.351543 0.00146211 0.00143668
20 BTB-00778154 0.351543 BTB-00778141 0.351973 0 0
20 BTB-00778141 0.351973 ARS-BFGL-NGS-38482 0.354632 0.00208075 0.00270158
20 ARS-BFGL-NGS-38482 0.354632 BTB-00777979 0.354954 0.00032134 0.0011804
20 BTB-00777979 0.354954 Hapmap39660-BTA-50453 0.356218 0.00414299 0.00349442
20 Hapmap39660-BTA-50453 0.356218 ARS-BFGL-NGS-34478 0.356666 0.00012009 7.823e-05
20 ARS-BFGL-NGS-34478 0.356666 Hapmap53327-rs29023104 0.358956 0.00037026 0.00025108
20 Hapmap53327-rs29023104 0.358956 BTB-00779848 0.359241 0.00010287 1.005e-05
20 BTB-00779848 0.359241 BTA-50420-no-rs 0.360507 0.00128765 0.00239436
20 BTA-50420-no-rs 0.360507 ARS-BFGL-NGS-98321 0.362243 0.00177234 0.00338092
20 ARS-BFGL-NGS-98321 0.362243 ARS-BFGL-NGS-11884 0.362946 0.00013838 4.319e-05
20 ARS-BFGL-NGS-11884 0.362946 BTA-50482-no-rs 0.363194 5.4e-07 3.57e-06
20 BTA-50482-no-rs 0.363194 ARS-BFGL-NGS-116806 0.364331 0.00017742 0.00070162
20 ARS-BFGL-NGS-116806 0.364331 Hapmap36238-SCAFFOLD6393_4411 0.365727 0.00122011 0.00333233
20 Hapmap36238-SCAFFOLD6393_4411 0.365727 ARS-BFGL-NGS-22355 0.366577 0.00019078 0.00047207
20 ARS-BFGL-NGS-22355 0.366577 Hapmap51600-BTA-50467 0.366942 0.00077138 2.21e-06
20 Hapmap51600-BTA-50467 0.366942 BTB-00780480 0.367391 2.382e-05 3.616e-05
20 BTB-00780480 0.367391 BTA-115321-no-rs 0.368175 9.684e-05 0.00013414
20 BTA-115321-no-rs 0.368175 BTA-50525-no-rs 0.368947 0.00054496 0.00077034
20 BTA-50525-no-rs 0.368947 Hapmap50011-BTA-50535 0.372132 0.00038072 0.00010001
20 Hapmap50011-BTA-50535 0.372132 BTB-00782435 0.372403 2e-08 0.00066109
20 BTB-00782435 0.372403 BTA-13793-rs29018751 0.372734 0 0
20 BTA-13793-rs29018751 0.372734 BTA-50529-no-rs 0.373093 0 0
20 BTA-50529-no-rs 0.373093 BTB-01842107 0.373509 0 0
20 BTB-01842107 0.373509 Hapmap57276-ss46526009 0.37572 0.00211723 0.00511789
20 Hapmap57276-ss46526009 0.37572 BTB-01565998 0.378878 0.00140759 0.00215505
20 BTB-01565998 0.378878 Hapmap49835-BTA-104494 0.379115 0 0
20 Hapmap49835-BTA-104494 0.379115 Hapmap49011-BTA-107796 0.379806 0.00092888 1.74e-06
20 Hapmap49011-BTA-107796 0.379806 ARS-BFGL-NGS-73952 0.380316 0.0002701 1.91e-06
20 ARS-BFGL-NGS-73952 0.380316 BTA-107791-no-rs 0.380811 2.639e-05 6e-08
20 BTA-107791-no-rs 0.380811 BTA-107792-no-rs 0.381647 2.95e-05 2.8e-07
20 BTA-107792-no-rs 0.381647 ARS-BFGL-NGS-91540 0.383622 0.00118782 0.00302177
20 ARS-BFGL-NGS-91540 0.383622 BTB-01189967 0.384186 0.00013603 0
20 BTB-01189967 0.384186 BTB-01423653 0.385435 0.00019524 0.0011625
20 BTB-01423653 0.385435 BTB-01423688 0.386398 0 2.276e-05
20 BTB-01423688 0.386398 Hapmap30570-BTA-152778 0.387261 0.00016378 0.0005506
20 Hapmap30570-BTA-152778 0.387261 BTB-01163526 0.387803 4.769e-05 0.00063757
20 BTB-01163526 0.387803 BTA-92644-no-rs 0.388853 0.00017499 0.00048494
20 BTA-92644-no-rs 0.388853 BTB-01163430 0.390104 0.00271909 0.00043195
20 BTB-01163430 0.390104 ARS-BFGL-NGS-59366 0.391045 0.00061314 0.00099201
20 ARS-BFGL-NGS-59366 0.391045 ARS-BFGL-NGS-65409 0.392385 0.00087345 0.00286378
20 ARS-BFGL-NGS-65409 0.392385 BTA-102910-no-rs 0.394697 0.00153756 0.00169477
20 BTA-102910-no-rs 0.394697 BTB-01898603 0.39538 0.00023438 0.00085982
20 BTB-01898603 0.39538 BTB-01727492 0.396198 0.0004145 2.29e-06
20 BTB-01727492 0.396198 ARS-BFGL-NGS-14869 0.396526 0.00075289 8.2e-07
20 ARS-BFGL-NGS-14869 0.396526 Hapmap47541-BTA-22031 0.396874 1e-08 0.00033503
20 Hapmap47541-BTA-22031 0.396874 ARS-BFGL-NGS-55739 0.397481 0.00021575 0.00046242
20 ARS-BFGL-NGS-55739 0.397481 ARS-BFGL-NGS-42798 0.398108 0.00071036 0.00075738
20 ARS-BFGL-NGS-42798 0.398108 ARS-BFGL-BAC-35519 0.398386 0 3e-08
20 ARS-BFGL-BAC-35519 0.398386 BTA-50559-no-rs 0.398631 9e-08 1.37e-06
20 BTA-50559-no-rs 0.398631 ARS-BFGL-NGS-103261 0.399652 0 0
20 ARS-BFGL-NGS-103261 0.399652 ARS-BFGL-NGS-41834 0.399962 0.00067397 0.00013181
20 ARS-BFGL-NGS-41834 0.399962 ARS-BFGL-NGS-44763 0.400604 2.26e-06 1e-08
20 ARS-BFGL-NGS-44763 0.400604 BTA-44917-no-rs 0.403948 0.00096999 0.00216454
20 BTA-44917-no-rs 0.403948 BTA-122062-no-rs 0.404396 0.00109115 0.00212536
20 BTA-122062-no-rs 0.404396 ARS-BFGL-NGS-56135 0.405493 3.106e-05 7.472e-05
20 ARS-BFGL-NGS-56135 0.405493 ARS-BFGL-NGS-26986 0.406231 0.00200056 0.00265782
20 ARS-BFGL-NGS-26986 0.406231 ARS-BFGL-NGS-53851 0.40756 0.00094418 0.00039921
20 ARS-BFGL-NGS-53851 0.40756 ARS-BFGL-NGS-97267 0.409707 0.00202142 0.00132852
20 ARS-BFGL-NGS-97267 0.409707 ARS-BFGL-NGS-63070 0.410252 2.85e-06 0.00055156
20 ARS-BFGL-NGS-63070 0.410252 BTB-00783355 0.410701 0.00012817 0.00037023
20 BTB-00783355 0.410701 Hapmap43599-BTA-50578 0.411042 3.53e-05 6.2e-07
20 Hapmap43599-BTA-50578 0.411042 BTB-00783271 0.411476 0.00056452 0.00063074
20 BTB-00783271 0.411476 ARS-BFGL-NGS-78613 0.411857 8.03e-05 0.0003587
20 ARS-BFGL-NGS-78613 0.411857 BTB-00783208 0.412778 9.177e-05 0
20 BTB-00783208 0.412778 BTB-01913569 0.413142 0 0
20 BTB-01913569 0.413142 BTB-00918000 0.413574 4.708e-05 0.00011199
20 BTB-00918000 0.413574 ARS-BFGL-NGS-20427 0.413935 2.845e-05 0
20 ARS-BFGL-NGS-20427 0.413935 ARS-BFGL-NGS-97482 0.414192 0 0
20 ARS-BFGL-NGS-97482 0.414192 ARS-BFGL-BAC-33670 0.414656 0.00154126 0.00182398
20 ARS-BFGL-BAC-33670 0.414656 Hapmap39837-BTA-50597 0.415374 2e-08 0
20 Hapmap39837-BTA-50597 0.415374 ARS-BFGL-BAC-33672 0.415946 0.00133195 0.0001702
20 ARS-BFGL-BAC-33672 0.415946 BTB-00783696 0.416481 0.00011691 0.00066994
20 BTB-00783696 0.416481 BTA-50605-no-rs 0.417964 0.00045763 0.0032111
20 BTA-50605-no-rs 0.417964 ARS-BFGL-NGS-42065 0.418186 5e-08 0.00022849
20 ARS-BFGL-NGS-42065 0.418186 ARS-BFGL-NGS-114295 0.418757 0.00155955 0.0017284
20 ARS-BFGL-NGS-114295 0.418757 BTB-00783964 0.419249 0.00018053 4.26e-06
20 BTB-00783964 0.419249 ARS-BFGL-NGS-19230 0.420921 0.00077546 0.00118219
20 ARS-BFGL-NGS-19230 0.420921 Hapmap35044-BES8_Contig309_741 0.421132 0.00033701 4.069e-05
20 Hapmap35044-BES8_Contig309_741 0.421132 Hapmap42236-BTA-50618 0.42134 1e-08 6.6e-07
20 Hapmap42236-BTA-50618 0.42134 BTB-00784252 0.42287 0.00101024 0.00190652
20 BTB-00784252 0.42287 BTB-01263022 0.427745 0.00159547 0.00337834
20 BTB-01263022 0.427745 ARS-BFGL-NGS-19469 0.42877 0.00308635 0.00522249
20 ARS-BFGL-NGS-19469 0.42877 BTB-01263230 0.429425 0.00050884 0.00156828
20 BTB-01263230 0.429425 BTB-01263250 0.429975 0.00025732 0.00124411
20 BTB-01263250 0.429975 ARS-BFGL-NGS-69971 0.431595 0.00072023 6.697e-05
20 ARS-BFGL-NGS-69971 0.431595 BTA-50635-no-rs 0.431854 9.64e-06 0.00013952
20 BTA-50635-no-rs 0.431854 Hapmap42237-BTA-50641 0.432792 1.542e-05 0.00040215
20 Hapmap42237-BTA-50641 0.432792 Hapmap51988-BTA-92052 0.434836 0.00033887 0.00026157
20 Hapmap51988-BTA-92052 0.434836 BTA-92047-no-rs 0.435281 0 0
20 BTA-92047-no-rs 0.435281 ARS-BFGL-BAC-33692 0.435617 0 0
20 ARS-BFGL-BAC-33692 0.435617 BTB-01424374 0.436445 0.00248832 0.00376451
20 BTB-01424374 0.436445 ARS-BFGL-NGS-98332 0.4375 0.00037918 0.001015
20 ARS-BFGL-NGS-98332 0.4375 BTB-01441411 0.439563 0.00156025 0.00100259
20 BTB-01441411 0.439563 Hapmap32561-BTA-135198 0.443968 0.0033233 0.00213141
20 Hapmap32561-BTA-135198 0.443968 BTB-00784875 0.444421 0.001369 0.00073964
20 BTB-00784875 0.444421 BTB-00785107 0.444619 0 0
20 BTB-00785107 0.444619 Hapmap43281-BTA-50657 0.444805 8.007e-05 0
20 Hapmap43281-BTA-50657 0.444805 ARS-BFGL-BAC-27254 0.448402 0.00571697 0.00174217
20 ARS-BFGL-BAC-27254 0.448402 BTA-10117-rs29015683 0.448945 0.0001069 0.0001245
20 BTA-10117-rs29015683 0.448945 ARS-BFGL-BAC-27249 0.449203 2.267e-05 0.00048646
20 ARS-BFGL-BAC-27249 0.449203 Hapmap61037-rs29016327 0.450766 0.00174121 0.00010753
20 Hapmap61037-rs29016327 0.450766 Hapmap41127-BTA-101667 0.45148 0.00012267 2.12e-06
20 Hapmap41127-BTA-101667 0.45148 BTB-01424099 0.453726 0.00266045 0.00138313
20 BTB-01424099 0.453726 Hapmap35695-SCAFFOLD130061_3178 0.454595 0.00101376 0.00029376
20 Hapmap35695-SCAFFOLD130061_3178 0.454595 Hapmap51381-BTA-107547 0.45642 0.00249955 0.00046133
20 Hapmap51381-BTA-107547 0.45642 ARS-BFGL-NGS-37203 0.456773 9.01e-05 6e-08
20 ARS-BFGL-NGS-37203 0.456773 Hapmap32803-BTA-135212 0.457268 7.5e-06 1.851e-05
20 Hapmap32803-BTA-135212 0.457268 BTB-00785931 0.457666 0.00037645 1.5e-06
20 BTB-00785931 0.457666 ARS-BFGL-NGS-57668 0.458724 0.00115029 0.00070805
20 ARS-BFGL-NGS-57668 0.458724 BTA-119412-no-rs 0.459224 0.00112237 6.662e-05
20 BTA-119412-no-rs 0.459224 BTB-01763089 0.459484 0.00046751 0.00172526
20 BTB-01763089 0.459484 Hapmap58446-rs29021863 0.459718 2e-08 0
20 Hapmap58446-rs29021863 0.459718 BTB-00786292 0.460127 0 0
20 BTB-00786292 0.460127 ARS-BFGL-BAC-2450 0.460581 0.0005229 0.00060577
20 ARS-BFGL-BAC-2450 0.460581 BTA-50683-no-rs 0.461855 0.00308118 0.00234281
20 BTA-50683-no-rs 0.461855 BTA-50697-no-rs 0.463211 0.00077956 0.00147491
20 BTA-50697-no-rs 0.463211 Hapmap52273-rs29016521 0.465292 0.0013755 0.00059198
20 Hapmap52273-rs29016521 0.465292 Hapmap51592-BTA-41521 0.46683 0.00165808 0.00072917
20 Hapmap51592-BTA-41521 0.46683 BTB-00041743 0.467091 0 0
20 BTB-00041743 0.467091 Hapmap35236-BES3_Contig374_812 0.467829 0.00082714 0.00079498
20 Hapmap35236-BES3_Contig374_812 0.467829 BTA-17135-no-rs 0.468055 0.00064541 0.00027026
20 BTA-17135-no-rs 0.468055 BTA-41516-no-rs 0.468405 7.17e-06 0
20 BTA-41516-no-rs 0.468405 BTB-00041403 0.468707 2.95e-06 2e-08
20 BTB-00041403 0.468707 ARS-BFGL-BAC-32355 0.469643 0.00181157 0.00161398
20 ARS-BFGL-BAC-32355 0.469643 ARS-BFGL-BAC-32359 0.470668 0.00133118 0
20 ARS-BFGL-BAC-32359 0.470668 Hapmap42141-BTA-22618 0.471395 0 0
20 Hapmap42141-BTA-22618 0.471395 BTB-01905047 0.471968 0.00101191 0.00021404
20 BTB-01905047 0.471968 BTB-01251603 0.47667 0.00490427 0.00018035
20 BTB-01251603 0.47667 ARS-BFGL-BAC-32364 0.477792 0.00134187 0.00063369
20 ARS-BFGL-BAC-32364 0.477792 Hapmap54884-rs29017180 0.478048 2.42e-06 8.498e-05
20 Hapmap54884-rs29017180 0.478048 BTB-01423141 0.482502 0.00360936 0.00075313
20 BTB-01423141 0.482502 BTB-01423189 0.483005 9.027e-05 6.53e-05
20 BTB-01423189 0.483005 ARS-BFGL-NGS-100197 0.484054 8.414e-05 5.36e-06
20 ARS-BFGL-NGS-100197 0.484054 BTA-91483-no-rs 0.484675 0 0
20 BTA-91483-no-rs 0.484675 Hapmap36591-SCAFFOLD270550_10562 0.48593 0.00099887 0.00023304
20 Hapmap36591-SCAFFOLD270550_10562 0.48593 Hapmap61109-rs29012067 0.487097 0.00018041 2e-08
20 Hapmap61109-rs29012067 0.487097 ARS-BFGL-NGS-65952 0.487589 0.00027414 0.00059103
20 ARS-BFGL-NGS-65952 0.487589 ARS-BFGL-NGS-116076 0.488413 0.00096846 1.18e-06
20 ARS-BFGL-NGS-116076 0.488413 Hapmap46285-BTA-121281 0.489669 0 0
20 Hapmap46285-BTA-121281 0.489669 BTB-00786876 0.490282 0.00153805 0.00158291
20 BTB-00786876 0.490282 BTB-01860608 0.493369 0.00426928 4.454e-05
20 BTB-01860608 0.493369 ARS-BFGL-NGS-110089 0.493608 0.00035074 0.00072923
20 ARS-BFGL-NGS-110089 0.493608 BTB-01522878 0.495098 0.00156233 0.00010865
20 BTB-01522878 0.495098 ARS-BFGL-NGS-87102 0.497791 0.00079593 0.00018221
20 ARS-BFGL-NGS-87102 0.497791 ARS-BFGL-NGS-115238 0.498358 0.0003728 0
20 ARS-BFGL-NGS-115238 0.498358 Hapmap42428-BTA-111118 0.498742 0.00052868 4e-08
20 Hapmap42428-BTA-111118 0.498742 Hapmap33054-BTA-156049 0.499185 0.00267152 0.00134791
20 Hapmap33054-BTA-156049 0.499185 BTB-01529431 0.499611 0.00067319 8.544e-05
20 BTB-01529431 0.499611 ARS-BFGL-NGS-31163 0.500032 1e-08 0
20 ARS-BFGL-NGS-31163 0.500032 UA-IFASA-2994 0.503174 0.00168059 0.00059541
20 UA-IFASA-2994 0.503174 Hapmap54729-rs29023630 0.503536 0.0001886 0
20 Hapmap54729-rs29023630 0.503536 Hapmap59835-rs29021824 0.505193 0.00036819 0
20 Hapmap59835-rs29021824 0.505193 Hapmap50993-BTA-50781 0.505858 0.00077246 0.00089833
20 Hapmap50993-BTA-50781 0.505858 Hapmap47647-BTA-50780 0.506286 0.00010413 2.12e-06
20 Hapmap47647-BTA-50780 0.506286 Hapmap42573-BTA-50774 0.507032 0.00032096 0.00020728
20 Hapmap42573-BTA-50774 0.507032 ARS-BFGL-NGS-116034 0.507948 0.00034588 0.00037089
20 ARS-BFGL-NGS-116034 0.507948 BTB-00787483 0.508792 1.005e-05 0
20 BTB-00787483 0.508792 Hapmap32669-BTA-50759 0.509086 0.00033172 0
20 Hapmap32669-BTA-50759 0.509086 BTB-00787417 0.509534 8.671e-05 0.00016983
20 BTB-00787417 0.509534 ARS-BFGL-NGS-111676 0.509833 0 0
20 ARS-BFGL-NGS-111676 0.509833 ARS-BFGL-NGS-70574 0.51028 0 0
20 ARS-BFGL-NGS-70574 0.51028 BTB-00787333 0.510523 0 0
20 BTB-00787333 0.510523 ARS-BFGL-NGS-21662 0.510843 0 0
20 ARS-BFGL-NGS-21662 0.510843 BTA-50740-no-rs 0.51115 0.00157412 0.00153051
20 BTA-50740-no-rs 0.51115 BTB-00787258 0.511563 0.00026814 0.00024875
20 BTB-00787258 0.511563 BTB-00787244 0.511901 6.447e-05 6.074e-05
20 BTB-00787244 0.511901 BTB-00787214 0.512575 0.00013001 0.00012179
20 BTB-00787214 0.512575 Hapmap38413-BTA-50732 0.513378 0.00031045 0.00014047
20 Hapmap38413-BTA-50732 0.513378 BTB-00787104 0.513926 0.00302187 0.00442951
20 BTB-00787104 0.513926 BTB-00787024 0.514237 0.00021957 0.00023934
20 BTB-00787024 0.514237 BTB-01474881 0.515899 0.00535289 0.00198345
20 BTB-01474881 0.515899 ARS-BFGL-BAC-34291 0.517603 0.00148699 0.00225144
20 ARS-BFGL-BAC-34291 0.517603 BTB-01475042 0.517885 0.00045489 7.47e-06
20 BTB-01475042 0.517885 BTA-19096-no-rs 0.518138 9e-08 0.00023428
20 BTA-19096-no-rs 0.518138 BTA-107123-no-rs 0.51913 0.00029137 5.53e-06
20 BTA-107123-no-rs 0.51913 Hapmap56784-rs29012419 0.520669 9.039e-05 0.00048087
20 Hapmap56784-rs29012419 0.520669 BTB-01132138 0.521255 0.00158705 0.00099039
20 BTB-01132138 0.521255 BTB-02040655 0.522128 1e-08 0.00033073
20 BTB-02040655 0.522128 Hapmap26426-BTA-150179 0.523402 0.00149415 2.879e-05
20 Hapmap26426-BTA-150179 0.523402 BTA-112190-no-rs 0.526744 0.00177124 0.00113223
20 BTA-112190-no-rs 0.526744 BTA-112164-no-rs 0.527113 0 0
20 BTA-112164-no-rs 0.527113 BTB-01216319 0.528356 0.00034799 0
20 BTB-01216319 0.528356 Hapmap24428-BTA-112183 0.530243 0.00230282 0.00295173
20 Hapmap24428-BTA-112183 0.530243 Hapmap46554-BTA-114653 0.530647 0.00130196 0
20 Hapmap46554-BTA-114653 0.530647 ARS-BFGL-NGS-63553 0.531827 0.00075803 0.00054854
20 ARS-BFGL-NGS-63553 0.531827 BTB-00787949 0.53257 0.000779 0.00055947
20 BTB-00787949 0.53257 BTA-50788-no-rs 0.533112 0.00035049 0.00013932
20 BTA-50788-no-rs 0.533112 UA-IFASA-4131 0.533478 0.00023716 0.00032034
20 UA-IFASA-4131 0.533478 Hapmap52456-rs29021984 0.533732 2.632e-05 0.0004303
20 Hapmap52456-rs29021984 0.533732 ARS-BFGL-NGS-95328 0.534717 0.00039514 1.2e-05
20 ARS-BFGL-NGS-95328 0.534717 ARS-BFGL-BAC-34293 0.534968 0.00012201 9.7e-07
20 ARS-BFGL-BAC-34293 0.534968 Hapmap51737-BTA-50812 0.536801 0.0019668 0.00139976
20 Hapmap51737-BTA-50812 0.536801 ARS-BFGL-NGS-100519 0.537792 0.00122457 0.00131001
20 ARS-BFGL-NGS-100519 0.537792 Hapmap34886-BES10_Contig414_1241 0.53881 0.00155181 0.00070303
20 Hapmap34886-BES10_Contig414_1241 0.53881 BTB-01435010 0.539149 0.00092298 0.00016491
20 BTB-01435010 0.539149 BTA-116325-no-rs 0.540096 0.0006945 0.00051823
20 BTA-116325-no-rs 0.540096 ARS-BFGL-NGS-65037 0.54078 0.00050126 0.00032227
20 ARS-BFGL-NGS-65037 0.54078 Hapmap57243-rs29018206 0.541069 0.00096859 1e-08
20 Hapmap57243-rs29018206 0.541069 BTB-01127511 0.541966 0.00221756 0.0011326
20 BTB-01127511 0.541966 ARS-BFGL-NGS-38569 0.542631 0.00114059 0.00084956
20 ARS-BFGL-NGS-38569 0.542631 BTA-89598-no-rs 0.543053 0.00022078 1e-07
20 BTA-89598-no-rs 0.543053 BTA-89573-no-rs 0.543693 0.00049158 0.00090272
20 BTA-89573-no-rs 0.543693 BTA-92608-no-rs 0.546809 0.00173466 0.0034318
20 BTA-92608-no-rs 0.546809 ARS-BFGL-BAC-32379 0.547104 3.5e-07 1e-07
20 ARS-BFGL-BAC-32379 0.547104 Hapmap61091-rs29015324 0.548406 0.00098786 0.00328854
20 Hapmap61091-rs29015324 0.548406 BTB-01281598 0.548902 0.0009352 0.00090763
20 BTB-01281598 0.548902 BTB-01281500 0.550559 0.00183151 0.0029668
20 BTB-01281500 0.550559 ARS-BFGL-NGS-115498 0.551638 0.00109146 0.00152717
20 ARS-BFGL-NGS-115498 0.551638 Hapmap59548-rs29015794 0.552016 0.00016968 0.00014741
20 Hapmap59548-rs29015794 0.552016 BTA-91632-no-rs 0.552978 0.00324195 0.00404477
20 BTA-91632-no-rs 0.552978 ARS-BFGL-BAC-36842 0.553212 0.00134861 0.00066648
20 ARS-BFGL-BAC-36842 0.553212 BTB-01642216 0.557199 0.0008919 0.0032504
20 BTB-01642216 0.557199 Hapmap26756-BTA-159199 0.559347 0.00304961 0.00364518
20 Hapmap26756-BTA-159199 0.559347 ARS-BFGL-NGS-55465 0.559764 0.00033819 2.11e-06
20 ARS-BFGL-NGS-55465 0.559764 ARS-BFGL-NGS-61945 0.560035 0.00038784 0.000278
20 ARS-BFGL-NGS-61945 0.560035 Hapmap39386-BTA-15643 0.560298 0.00018759 0
20 Hapmap39386-BTA-15643 0.560298 Hapmap38939-BTA-15642 0.560604 0 0
20 Hapmap38939-BTA-15642 0.560604 BTA-15641-no-rs 0.561033 7.09e-06 0
20 BTA-15641-no-rs 0.561033 Hapmap43377-BTA-85612 0.561378 2.818e-05 0.00030923
20 Hapmap43377-BTA-85612 0.561378 ARS-BFGL-NGS-110428 0.562308 0.00173615 0.00094677
20 ARS-BFGL-NGS-110428 0.562308 ARS-BFGL-NGS-67171 0.562908 0.00019428 0.0003496
20 ARS-BFGL-NGS-67171 0.562908 BTB-01696413 0.563516 3.3e-06 0
20 BTB-01696413 0.563516 ARS-BFGL-NGS-20692 0.563754 5.219e-05 0.00092286
20 ARS-BFGL-NGS-20692 0.563754 BTB-00789218 0.565 0.00058517 5.898e-05
20 BTB-00789218 0.565 ARS-BFGL-NGS-115587 0.56587 0.00108915 0.00093903
20 ARS-BFGL-NGS-115587 0.56587 BTA-50848-no-rs 0.5661 0.00019781 0.00012328
20 BTA-50848-no-rs 0.5661 ARS-BFGL-NGS-38258 0.566458 0.00123479 0.00139424
20 ARS-BFGL-NGS-38258 0.566458 BTA-50852-no-rs 0.566677 0.00031127 0
20 BTA-50852-no-rs 0.566677 Hapmap49203-BTA-50855 0.567139 0.00069534 7e-08
20 Hapmap49203-BTA-50855 0.567139 BTA-50861-no-rs 0.56792 0.00028897 0.00048224
20 BTA-50861-no-rs 0.56792 Hapmap29985-BTA-135269 0.567935 2.611e-05 3.9e-06
20 Hapmap29985-BTA-135269 0.567935 Hapmap51244-BTA-50863 0.568452 0.00024214 0.00027574
20 Hapmap51244-BTA-50863 0.568452 Hapmap44602-BTA-50865 0.568835 0.00014091 8e-08
20 Hapmap44602-BTA-50865 0.568835 ARS-BFGL-NGS-16795 0.569257 0.00213578 0.00491827
20 ARS-BFGL-NGS-16795 0.569257 Hapmap49204-BTA-50868 0.569666 8.288e-05 0.00018034
20 Hapmap49204-BTA-50868 0.569666 ARS-BFGL-BAC-32989 0.570499 0.00045124 0.00028582
20 ARS-BFGL-BAC-32989 0.570499 BTB-00790033 0.571029 5.054e-05 0
20 BTB-00790033 0.571029 Hapmap60075-rs29020487 0.571592 5.211e-05 0
20 Hapmap60075-rs29020487 0.571592 BTB-00790472 0.571917 0 0.00015903
20 BTB-00790472 0.571917 ARS-BFGL-NGS-84494 0.572295 0 0
20 ARS-BFGL-NGS-84494 0.572295 BTB-00790442 0.572776 0 0
20 BTB-00790442 0.572776 ARS-BFGL-NGS-34349 0.573319 0.00163383 0.00179476
20 ARS-BFGL-NGS-34349 0.573319 BTB-01460624 0.574662 0.00148856 0.00109817
20 BTB-01460624 0.574662 BTB-01519082 0.574966 5.292e-05 0
20 BTB-01519082 0.574966 BTB-01519067 0.575304 1.766e-05 8.009e-05
20 BTB-01519067 0.575304 ARS-BFGL-NGS-67623 0.57567 0.00168754 0.00115995
20 ARS-BFGL-NGS-67623 0.57567 ARS-BFGL-NGS-76486 0.57599 0.00070809 0.00085548
20 ARS-BFGL-NGS-76486 0.57599 ARS-BFGL-NGS-2750 0.576475 4.929e-05 0
20 ARS-BFGL-NGS-2750 0.576475 BTB-01941530 0.577088 2.935e-05 0.00011854
20 BTB-01941530 0.577088 BTB-00132358 0.577727 0 0.00012261
20 BTB-00132358 0.577727 ARS-BFGL-NGS-111474 0.578042 0.00072383 0.00146306
20 ARS-BFGL-NGS-111474 0.578042 ARS-BFGL-BAC-2466 0.578439 1.5e-07 2.4e-07
20 ARS-BFGL-BAC-2466 0.578439 ARS-BFGL-NGS-16728 0.579988 0.00051888 0.00049543
20 ARS-BFGL-NGS-16728 0.579988 BTB-01368652 0.580387 3.2e-07 0.00019621
20 BTB-01368652 0.580387 BTB-01368454 0.581454 0.00012828 0.00028819
20 BTB-01368454 0.581454 BTB-01648514 0.581719 0 0.00156077
20 BTB-01648514 0.581719 BTB-01648552 0.581958 0.00033351 0.00025802
20 BTB-01648552 0.581958 ARS-BFGL-NGS-111931 0.583362 0.00184533 0.00154923
20 ARS-BFGL-NGS-111931 0.583362 ARS-BFGL-NGS-96125 0.583799 0.00029927 0.00203693
20 ARS-BFGL-NGS-96125 0.583799 ARS-BFGL-NGS-4112 0.58486 9.15e-06 0.00083245
20 ARS-BFGL-NGS-4112 0.58486 Hapmap41960-BTA-74781 0.585233 3.3e-07 0.00016462
20 Hapmap41960-BTA-74781 0.585233 BTB-00791781 0.585519 0.000113 2e-08
20 BTB-00791781 0.585519 ARS-BFGL-NGS-102907 0.585868 0.00072852 9e-08
20 ARS-BFGL-NGS-102907 0.585868 ARS-BFGL-NGS-18239 0.586202 0.00062133 0.00112559
20 ARS-BFGL-NGS-18239 0.586202 ARS-BFGL-NGS-7967 0.586889 0.00147865 0.00166999
20 ARS-BFGL-NGS-7967 0.586889 Hapmap49205-BTA-50954 0.587434 0.00018264 0
20 Hapmap49205-BTA-50954 0.587434 ARS-BFGL-NGS-87307 0.587721 0.00011095 0.00011821
20 ARS-BFGL-NGS-87307 0.587721 ARS-BFGL-NGS-16266 0.587954 0 3.252e-05
20 ARS-BFGL-NGS-16266 0.587954 ARS-BFGL-NGS-71622 0.588595 0.00044542 0.00035006
20 ARS-BFGL-NGS-71622 0.588595 ARS-BFGL-NGS-17045 0.590389 0.00068029 0.00073988
20 ARS-BFGL-NGS-17045 0.590389 ARS-BFGL-NGS-22216 0.591124 0.00061594 4.01e-05
20 ARS-BFGL-NGS-22216 0.591124 ARS-BFGL-NGS-57297 0.591639 0.00245305 0.00291224
20 ARS-BFGL-NGS-57297 0.591639 BTB-00791033 0.59274 0.00184356 0.00067457
20 BTB-00791033 0.59274 UA-IFASA-2314 0.594435 0.0017023 0.00162922
20 UA-IFASA-2314 0.594435 BTB-00790654 0.595556 4.34e-06 1.55e-06
20 BTB-00790654 0.595556 ARS-BFGL-NGS-16087 0.595922 0.00108866 0.00058204
20 ARS-BFGL-NGS-16087 0.595922 Hapmap44332-BTA-103573 0.600317 0.00417775 0.00146357
20 Hapmap44332-BTA-103573 0.600317 ARS-BFGL-BAC-34302 0.601136 0.00021996 0
20 ARS-BFGL-BAC-34302 0.601136 BTB-01340958 0.603191 0.00788464 0.00157182
20 BTB-01340958 0.603191 BTB-01341053 0.603657 0.00019168 0
20 BTB-01341053 0.603657 ARS-BFGL-NGS-97354 0.605521 0.00066448 1.01e-06
20 ARS-BFGL-NGS-97354 0.605521 BTB-01412010 0.606093 0.00309049 0.00136523
20 BTB-01412010 0.606093 BTB-01412031 0.606451 0.00023561 0
20 BTB-01412031 0.606451 Hapmap51375-BTA-105537 0.607007 0 0
20 Hapmap51375-BTA-105537 0.607007 BTB-01580948 0.607328 1.385e-05 0.00035665
20 BTB-01580948 0.607328 ARS-BFGL-NGS-106134 0.607626 0.00080177 1.059e-05
20 ARS-BFGL-NGS-106134 0.607626 ARS-BFGL-NGS-14979 0.609259 0.0014156 5.878e-05
20 ARS-BFGL-NGS-14979 0.609259 BTA-94914-no-rs 0.609627 2.38e-06 8.97e-06
20 BTA-94914-no-rs 0.609627 ARS-BFGL-NGS-44355 0.610627 0.0006691 0.00060672
20 ARS-BFGL-NGS-44355 0.610627 ARS-BFGL-NGS-20185 0.610994 0.00015484 0.00071282
20 ARS-BFGL-NGS-20185 0.610994 BTB-00793885 0.612204 0.00025994 1.02e-06
20 BTB-00793885 0.612204 ARS-BFGL-NGS-24454 0.613409 0.00096747 0.00125164
20 ARS-BFGL-NGS-24454 0.613409 Hapmap51796-BTA-107866 0.613848 6.969e-05 0
20 Hapmap51796-BTA-107866 0.613848 ARS-BFGL-NGS-15533 0.61516 0.00152019 0.00100459
20 ARS-BFGL-NGS-15533 0.61516 BTB-00794397 0.61559 0.00028891 0.00057927
20 BTB-00794397 0.61559 ARS-BFGL-BAC-34915 0.617087 0.00354961 0.00234302
20 ARS-BFGL-BAC-34915 0.617087 BTB-00791947 0.617364 0.00053708 0.00023093
20 BTB-00791947 0.617364 Hapmap40754-BTA-50982 0.617691 4.098e-05 0.00042784
20 Hapmap40754-BTA-50982 0.617691 ARS-BFGL-NGS-2085 0.618109 0.00192036 0.00055927
20 ARS-BFGL-NGS-2085 0.618109 ARS-BFGL-NGS-28540 0.618405 0.00054977 0.00165532
20 ARS-BFGL-NGS-28540 0.618405 Hapmap54252-rs29018304 0.619073 7.066e-05 0.00049933
20 Hapmap54252-rs29018304 0.619073 ARS-BFGL-NGS-119910 0.619393 0.00036052 1.772e-05
20 ARS-BFGL-NGS-119910 0.619393 ARS-BFGL-NGS-111615 0.619719 2e-08 0.00201066
20 ARS-BFGL-NGS-111615 0.619719 ARS-BFGL-NGS-17110 0.620061 0.00059901 3.94e-06
20 ARS-BFGL-NGS-17110 0.620061 BTB-00792841 0.620878 0.00029283 0.00042279
20 BTB-00792841 0.620878 Hapmap51601-BTA-50997 0.621829 0.00034689 1.145e-05
20 Hapmap51601-BTA-50997 0.621829 ARS-BFGL-NGS-117915 0.622241 0.00044265 0.00025816
20 ARS-BFGL-NGS-117915 0.622241 ARS-BFGL-NGS-47683 0.623652 0.00115634 0.00071942
20 ARS-BFGL-NGS-47683 0.623652 BTB-00793280 0.623946 0.0004483 2e-08
20 BTB-00793280 0.623946 ARS-BFGL-NGS-33139 0.624774 0.00110874 0.00090251
20 ARS-BFGL-NGS-33139 0.624774 ARS-BFGL-NGS-112060 0.625377 0.00107807 1.24e-06
20 ARS-BFGL-NGS-112060 0.625377 Hapmap23753-BTA-135329 0.625797 0.00030129 0
20 Hapmap23753-BTA-135329 0.625797 BTA-18321-no-rs 0.626948 0.00297758 0.00072615
20 BTA-18321-no-rs 0.626948 Hapmap39839-BTA-51097 0.627678 0.00087609 2e-08
20 Hapmap39839-BTA-51097 0.627678 ARS-BFGL-NGS-113627 0.627978 0.00123149 0.00094662
20 ARS-BFGL-NGS-113627 0.627978 BTB-00795880 0.62829 1.645e-05 0.00022659
20 BTB-00795880 0.62829 BTB-00795900 0.628539 1.112e-05 0.0001817
20 BTB-00795900 0.628539 ARS-BFGL-NGS-17058 0.629662 0.00010016 5e-08
20 ARS-BFGL-NGS-17058 0.629662 ARS-BFGL-NGS-104203 0.630668 1.33e-06 0
20 ARS-BFGL-NGS-104203 0.630668 ARS-BFGL-NGS-112417 0.630932 0.00032215 0.00073964
20 ARS-BFGL-NGS-112417 0.630932 ARS-BFGL-NGS-37649 0.631452 0.00011006 5.6e-07
20 ARS-BFGL-NGS-37649 0.631452 BTB-01138585 0.63176 0.00043255 0.00021534
20 BTB-01138585 0.63176 ARS-BFGL-NGS-17585 0.632375 4.139e-05 0.00215385
20 ARS-BFGL-NGS-17585 0.632375 BTB-01919542 0.632612 0.00128974 0.00096377
20 BTB-01919542 0.632612 ARS-BFGL-NGS-1814 0.633165 0.00021747 9e-07
20 ARS-BFGL-NGS-1814 0.633165 BTA-95661-no-rs 0.63344 1.4e-07 2.2e-07
20 BTA-95661-no-rs 0.63344 ARS-BFGL-NGS-118815 0.633807 0 0.00030292
20 ARS-BFGL-NGS-118815 0.633807 BTA-96274-no-rs 0.634012 0 0.00057086
20 BTA-96274-no-rs 0.634012 ARS-BFGL-NGS-109457 0.634559 0.00053064 0.00122238
20 ARS-BFGL-NGS-109457 0.634559 Hapmap57690-rs29017322 0.634919 8.394e-05 0
20 Hapmap57690-rs29017322 0.634919 Hapmap60255-rs29015880 0.635211 1e-08 0
20 Hapmap60255-rs29015880 0.635211 Hapmap40095-BTA-96280 0.635834 0.00077948 0.00090644
20 Hapmap40095-BTA-96280 0.635834 ARS-BFGL-NGS-110376 0.636204 0.00065799 0.00029019
20 ARS-BFGL-NGS-110376 0.636204 ARS-BFGL-NGS-40385 0.636528 3.43e-06 0
20 ARS-BFGL-NGS-40385 0.636528 Hapmap38992-BTA-96283 0.636767 3.25e-06 0
20 Hapmap38992-BTA-96283 0.636767 ARS-BFGL-NGS-112425 0.637135 0.0002262 0.00016224
20 ARS-BFGL-NGS-112425 0.637135 Hapmap39838-BTA-51076 0.638076 0.00202034 0.00347931
20 Hapmap39838-BTA-51076 0.638076 ARS-BFGL-NGS-79911 0.638584 0.00678386 0.00257488
20 ARS-BFGL-NGS-79911 0.638584 ARS-BFGL-NGS-22583 0.638822 3e-08 0
20 ARS-BFGL-NGS-22583 0.638822 UA-IFASA-2048 0.639147 2e-08 0.00010225
20 UA-IFASA-2048 0.639147 BTB-00795527 0.639613 1.16e-06 0
20 BTB-00795527 0.639613 ARS-BFGL-NGS-36042 0.640168 0.00020005 0.00033173
20 ARS-BFGL-NGS-36042 0.640168 BTB-00795368 0.640472 0.00172545 0.00059916
20 BTB-00795368 0.640472 BTB-00795326 0.641014 0.00122707 0.00065166
20 BTB-00795326 0.641014 ARS-BFGL-NGS-26451 0.641416 5.793e-05 0
20 ARS-BFGL-NGS-26451 0.641416 ARS-BFGL-NGS-71821 0.642049 1.79e-06 0
20 ARS-BFGL-NGS-71821 0.642049 ARS-BFGL-NGS-6953 0.642974 0.00239103 0.00074034
20 ARS-BFGL-NGS-6953 0.642974 ARS-BFGL-BAC-36831 0.643225 0.00021317 0.00017182
20 ARS-BFGL-BAC-36831 0.643225 BTB-00794669 0.64347 8.6e-07 0.00014591
20 BTB-00794669 0.64347 BTB-00794487 0.644528 0.00026364 0.00063198
20 BTB-00794487 0.644528 Hapmap43283-BTA-51056 0.645229 0.00051088 0.0001727
20 Hapmap43283-BTA-51056 0.645229 ARS-BFGL-NGS-105980 0.646752 0.00164857 0.00059567
20 ARS-BFGL-NGS-105980 0.646752 Hapmap49387-BTA-96039 0.647454 0.00104232 6.27e-06
20 Hapmap49387-BTA-96039 0.647454 ARS-BFGL-NGS-111832 0.64766 2.17e-06 0
20 ARS-BFGL-NGS-111832 0.64766 Hapmap40051-BTA-122171 0.648074 0 0
20 Hapmap40051-BTA-122171 0.648074 ARS-BFGL-NGS-96984 0.648358 0 8.912e-05
20 ARS-BFGL-NGS-96984 0.648358 ARS-BFGL-BAC-36834 0.648667 0 0
20 ARS-BFGL-BAC-36834 0.648667 BTA-23524-no-rs 0.649494 0 3.1e-07
20 BTA-23524-no-rs 0.649494 BTB-01327500 0.649837 0 0.00104452
20 BTB-01327500 0.649837 ARS-BFGL-NGS-40598 0.65045 0.00211099 0.00116447
20 ARS-BFGL-NGS-40598 0.65045 Hapmap48665-BTA-16217 0.651041 0.00050863 0
20 Hapmap48665-BTA-16217 0.651041 ARS-BFGL-NGS-102633 0.651541 9.37e-06 0
20 ARS-BFGL-NGS-102633 0.651541 ARS-BFGL-NGS-118305 0.651798 0.00012898 0.00051416
20 ARS-BFGL-NGS-118305 0.651798 Hapmap49039-BTA-116356 0.652535 0.0002747 3e-07
20 Hapmap49039-BTA-116356 0.652535 ARS-BFGL-NGS-112289 0.653214 0.00020436 4.64e-06
20 ARS-BFGL-NGS-112289 0.653214 ARS-BFGL-NGS-91119 0.653517 0.0006726 5e-08
20 ARS-BFGL-NGS-91119 0.653517 ARS-BFGL-NGS-117373 0.65374 0.00041537 0.00064282
20 ARS-BFGL-NGS-117373 0.65374 Hapmap38839-BTA-51129 0.654116 0.00028759 0.00064373
20 Hapmap38839-BTA-51129 0.654116 ARS-BFGL-NGS-39295 0.654448 2.216e-05 0
20 ARS-BFGL-NGS-39295 0.654448 ARS-BFGL-NGS-38061 0.655207 0.00069806 0
20 ARS-BFGL-NGS-38061 0.655207 ARS-BFGL-NGS-24736 0.655453 1e-08 1.1e-07
20 ARS-BFGL-NGS-24736 0.655453 Hapmap51602-BTA-51147 0.655662 0.00117055 0.00168374
20 Hapmap51602-BTA-51147 0.655662 ARS-BFGL-BAC-36852 0.655988 0.00022276 1e-08
20 ARS-BFGL-BAC-36852 0.655988 Hapmap39840-BTA-51148 0.656563 0.00034097 0.00076524
20 Hapmap39840-BTA-51148 0.656563 ARS-BFGL-NGS-111793 0.656994 6.87e-05 0
20 ARS-BFGL-NGS-111793 0.656994 ARS-BFGL-NGS-106447 0.657419 0 0
20 ARS-BFGL-NGS-106447 0.657419 ARS-BFGL-NGS-112054 0.657891 0 0
20 ARS-BFGL-NGS-112054 0.657891 ARS-BFGL-NGS-3599 0.658402 0.00031792 4.399e-05
20 ARS-BFGL-NGS-3599 0.658402 Hapmap25540-BTA-135353 0.658803 0.00071327 2.15e-06
20 Hapmap25540-BTA-135353 0.658803 ARS-BFGL-NGS-3962 0.659553 3.256e-05 0.00089546
20 ARS-BFGL-NGS-3962 0.659553 ARS-BFGL-NGS-119615 0.65988 0.00018251 9e-07
20 ARS-BFGL-NGS-119615 0.65988 BTA-51167-no-rs 0.661128 0.00059757 0.00048025
20 BTA-51167-no-rs 0.661128 BTA-51187-no-rs 0.662993 0.00658531 0.00237221
20 BTA-51187-no-rs 0.662993 ARS-BFGL-NGS-41833 0.663607 0.00059997 0.00022998
20 ARS-BFGL-NGS-41833 0.663607 ARS-BFGL-NGS-116860 0.663965 5.8e-07 1.69e-06
20 ARS-BFGL-NGS-116860 0.663965 BTA-51196-no-rs 0.664321 0.00099291 2.815e-05
20 BTA-51196-no-rs 0.664321 Hapmap39320-BTA-27332 0.66508 0.00088566 0.0003339
20 Hapmap39320-BTA-27332 0.66508 ARS-BFGL-NGS-108091 0.666417 0.00556483 0.00255762
20 ARS-BFGL-NGS-108091 0.666417 ARS-BFGL-NGS-104262 0.668958 0.00304264 0.00099953
20 ARS-BFGL-NGS-104262 0.668958 ARS-BFGL-NGS-28691 0.669427 0.00016455 0.00024034
20 ARS-BFGL-NGS-28691 0.669427 ARS-BFGL-NGS-7347 0.669729 7.024e-05 3.102e-05
20 ARS-BFGL-NGS-7347 0.669729 ARS-BFGL-NGS-115794 0.670257 0.00296084 0.00124345
20 ARS-BFGL-NGS-115794 0.670257 ARS-BFGL-NGS-18238 0.670651 0.00010767 0.00055831
20 ARS-BFGL-NGS-18238 0.670651 ARS-BFGL-NGS-30641 0.673283 0.00516008 0.00250996
20 ARS-BFGL-NGS-30641 0.673283 ARS-BFGL-NGS-75571 0.673561 0.00021927 7.94e-06
20 ARS-BFGL-NGS-75571 0.673561 ARS-BFGL-NGS-105958 0.675211 0.00233684 0.00150865
20 ARS-BFGL-NGS-105958 0.675211 BTB-01525417 0.67563 0.00021681 0
20 BTB-01525417 0.67563 ARS-BFGL-NGS-93618 0.676547 0.00125175 0.00022634
20 ARS-BFGL-NGS-93618 0.676547 Hapmap47030-BTA-51214 0.676838 5.23e-06 6.084e-05
20 Hapmap47030-BTA-51214 0.676838 ARS-BFGL-BAC-31759 0.677062 8.794e-05 1e-08
20 ARS-BFGL-BAC-31759 0.677062 BTB-00797414 0.677344 0.0001719 6.891e-05
20 BTB-00797414 0.677344 ARS-BFGL-NGS-6648 0.677634 8.1e-06 0.00038842
20 ARS-BFGL-NGS-6648 0.677634 ARS-BFGL-NGS-76333 0.67783 0.00024899 1.1e-06
20 ARS-BFGL-NGS-76333 0.67783 ARS-BFGL-NGS-15100 0.678468 5e-07 2.122e-05
20 ARS-BFGL-NGS-15100 0.678468 Hapmap39062-BTA-51230 0.679524 0.00393344 0.00345639
20 Hapmap39062-BTA-51230 0.679524 ARS-BFGL-NGS-19159 0.68015 0.00128973 1.155e-05
20 ARS-BFGL-NGS-19159 0.68015 Hapmap40514-BTA-28872 0.680947 0.00231241 0.00213472
20 Hapmap40514-BTA-28872 0.680947 ARS-BFGL-NGS-2865 0.681393 7.9e-07 0
20 ARS-BFGL-NGS-2865 0.681393 ARS-BFGL-NGS-30439 0.68163 0.00040918 0
20 ARS-BFGL-NGS-30439 0.68163 BTA-22067-no-rs 0.682657 0.00106607 0.00039235
20 BTA-22067-no-rs 0.682657 BTB-00798343 0.682929 9.709e-05 1e-08
20 BTB-00798343 0.682929 BTA-51240-no-rs 0.683712 0.0026097 0.00113671
20 BTA-51240-no-rs 0.683712 Hapmap58642-rs29010253 0.683943 9.15e-05 0
20 Hapmap58642-rs29010253 0.683943 ARS-BFGL-NGS-77469 0.684325 0.00055353 0
20 ARS-BFGL-NGS-77469 0.684325 BTB-00799479 0.685433 0.00298528 0.00260774
20 BTB-00799479 0.685433 ARS-BFGL-NGS-2463 0.685754 0.0004365 5.924e-05
20 ARS-BFGL-NGS-2463 0.685754 ARS-BFGL-NGS-34321 0.686401 6e-08 0
20 ARS-BFGL-NGS-34321 0.686401 ARS-BFGL-NGS-77683 0.686782 0.00028031 7.11e-06
20 ARS-BFGL-NGS-77683 0.686782 ARS-BFGL-NGS-119310 0.687086 0.00260408 0.00145175
20 ARS-BFGL-NGS-119310 0.687086 ARS-BFGL-NGS-43361 0.687429 0.00228872 0.00107437
20 ARS-BFGL-NGS-43361 0.687429 Hapmap17508-rs29018213 0.687689 2.75e-06 6.5e-07
20 Hapmap17508-rs29018213 0.687689 ARS-BFGL-NGS-103163 0.687957 0.00029502 8e-08
20 ARS-BFGL-NGS-103163 0.687957 ARS-BFGL-NGS-63132 0.688278 5.23e-06 0
20 ARS-BFGL-NGS-63132 0.688278 BTB-00799191 0.689087 0.00563269 0.00072959
20 BTB-00799191 0.689087 ARS-BFGL-NGS-29478 0.689345 0.00062683 0.00072901
20 ARS-BFGL-NGS-29478 0.689345 ARS-BFGL-NGS-76979 0.690268 0 2.2e-07
20 ARS-BFGL-NGS-76979 0.690268 ARS-BFGL-NGS-19250 0.690974 2.03e-05 0.00081516
20 ARS-BFGL-NGS-19250 0.690974 ARS-BFGL-NGS-116097 0.691505 0.00215393 0.00016266
20 ARS-BFGL-NGS-116097 0.691505 ARS-BFGL-NGS-14372 0.692018 0.00035789 0.00024926
20 ARS-BFGL-NGS-14372 0.692018 ARS-BFGL-NGS-87287 0.692332 0.00075787 0.00066042
20 ARS-BFGL-NGS-87287 0.692332 Hapmap51842-BTA-51266 0.692882 0.00025857 1.35e-06
20 Hapmap51842-BTA-51266 0.692882 BTB-00798633 0.693173 2e-08 0.00024904
20 BTB-00798633 0.693173 Hapmap51246-BTA-51263 0.69363 7.07e-06 3.434e-05
20 Hapmap51246-BTA-51263 0.69363 ARS-BFGL-NGS-118389 0.693862 4e-08 0.00018916
20 ARS-BFGL-NGS-118389 0.693862 ARS-BFGL-NGS-100393 0.694124 1.1e-07 4.408e-05
20 ARS-BFGL-NGS-100393 0.694124 ARS-BFGL-NGS-53156 0.694458 0.00483334 0.00073614
20 ARS-BFGL-NGS-53156 0.694458 Hapmap40393-BTA-112315 0.694731 1.306e-05 0
20 Hapmap40393-BTA-112315 0.694731 BTA-112312-no-rs 0.694965 7.038e-05 7.947e-05
20 BTA-112312-no-rs 0.694965 ARS-BFGL-NGS-38032 0.695185 0.00016538 0.00012476
20 ARS-BFGL-NGS-38032 0.695185 ARS-BFGL-NGS-113999 0.695486 0.00042817 0.00015927
20 ARS-BFGL-NGS-113999 0.695486 ARS-BFGL-NGS-117598 0.69584 7.637e-05 8e-08
20 ARS-BFGL-NGS-117598 0.69584 ARS-BFGL-NGS-2486 0.696276 0.00016339 0.00016073
20 ARS-BFGL-NGS-2486 0.696276 ARS-BFGL-NGS-16178 0.697204 0.00205932 0.00030807
20 ARS-BFGL-NGS-16178 0.697204 ARS-BFGL-NGS-43508 0.69806 0.00135545 0.00129183
20 ARS-BFGL-NGS-43508 0.69806 BTA-51296-no-rs 0.698284 0.0010195 0.00019179
20 BTA-51296-no-rs 0.698284 BTB-00799796 0.699154 0.00123754 0.00077044
20 BTB-00799796 0.699154 ARS-BFGL-NGS-31350 0.699543 0.00044884 0.00042475
20 ARS-BFGL-NGS-31350 0.699543 ARS-BFGL-NGS-116308 0.699976 0.00080252 4.06e-06
20 ARS-BFGL-NGS-116308 0.699976 ARS-BFGL-NGS-35549 0.700845 0.00010927 0.00072022
20 ARS-BFGL-NGS-35549 0.700845 ARS-BFGL-NGS-113118 0.701086 0.00042141 0.00030097
20 ARS-BFGL-NGS-113118 0.701086 ARS-BFGL-NGS-100559 0.702418 0.00190795 0.00076549
20 ARS-BFGL-NGS-100559 0.702418 ARS-BFGL-NGS-20437 0.702645 0 1e-08
20 ARS-BFGL-NGS-20437 0.702645 BTB-01666891 0.702969 5e-08 6.67e-06
20 BTB-01666891 0.702969 ARS-BFGL-NGS-65265 0.704154 0.00048352 0.00043305
20 ARS-BFGL-NGS-65265 0.704154 ARS-BFGL-NGS-93937 0.704967 0.00027156 0.00074676
20 ARS-BFGL-NGS-93937 0.704967 ARS-BFGL-NGS-35229 0.705518 0.0005243 0.00021125
20 ARS-BFGL-NGS-35229 0.705518 ARS-BFGL-NGS-37036 0.705826 0.0001049 2.514e-05
20 ARS-BFGL-NGS-37036 0.705826 Hapmap44700-BTA-34998 0.709022 0.00214439 0.00107791
20 Hapmap44700-BTA-34998 0.709022 BTB-00572445 0.709486 0.0005159 3.123e-05
20 BTB-00572445 0.709486 ARS-BFGL-NGS-95318 0.709755 0 0
20 ARS-BFGL-NGS-95318 0.709755 Hapmap39265-BTA-34996 0.709978 0.00046196 0.00125561
20 Hapmap39265-BTA-34996 0.709978 ARS-BFGL-BAC-31783 0.710535 0.0003845 2e-08
20 ARS-BFGL-BAC-31783 0.710535 ARS-BFGL-NGS-70558 0.711242 0.00078589 0
20 ARS-BFGL-NGS-70558 0.711242 ARS-BFGL-NGS-23012 0.711778 6.703e-05 0.00011405
20 ARS-BFGL-NGS-23012 0.711778 ARS-BFGL-NGS-114380 0.713137 5.313e-05 1e-08
20 ARS-BFGL-NGS-114380 0.713137 ARS-BFGL-NGS-13702 0.713778 0.00087409 0.00028626
20 ARS-BFGL-NGS-13702 0.713778 ARS-BFGL-NGS-112221 0.714483 1e-07 0
20 ARS-BFGL-NGS-112221 0.714483 ARS-BFGL-NGS-113227 0.715024 5.746e-05 1e-08
20 ARS-BFGL-NGS-113227 0.715024 ARS-BFGL-NGS-14477 0.715365 1.2e-07 0.00021736
20 ARS-BFGL-NGS-14477 0.715365 ARS-BFGL-NGS-71536 0.716192 5e-08 0
20 ARS-BFGL-NGS-71536 0.716192 ARS-BFGL-NGS-118166 0.716776 2.1e-07 0
21 ARS-BFGL-NGS-29310 0.005115 ARS-BFGL-NGS-53975 0.021098 0.01554833 0.01406847
21 ARS-BFGL-NGS-53975 0.021098 Hapmap52072-rs29018920 0.022903 0 0
21 Hapmap52072-rs29018920 0.022903 ARS-BFGL-NGS-108925 0.024164 6.871e-05 0.0002069
21 ARS-BFGL-NGS-108925 0.024164 ARS-BFGL-NGS-31507 0.025445 0.00011487 0.00030411
21 ARS-BFGL-NGS-31507 0.025445 ARS-BFGL-NGS-73082 0.025943 0 0.00071688
21 ARS-BFGL-NGS-73082 0.025943 BTA-54983-no-rs 0.026625 0 0
21 BTA-54983-no-rs 0.026625 ARS-BFGL-NGS-70221 0.02702 0.00090986 0.00214463
21 ARS-BFGL-NGS-70221 0.02702 Hapmap47036-BTA-52529 0.02814 0.00019159 0.00025333
21 Hapmap47036-BTA-52529 0.02814 ARS-BFGL-NGS-104603 0.0287 9.231e-05 0
21 ARS-BFGL-NGS-104603 0.0287 ARS-BFGL-NGS-92774 0.028901 0 0
21 ARS-BFGL-NGS-92774 0.028901 ARS-BFGL-NGS-37987 0.029376 0 0.00043712
21 ARS-BFGL-NGS-37987 0.029376 ARS-BFGL-NGS-110123 0.030138 0.00028778 0.00048352
21 ARS-BFGL-NGS-110123 0.030138 ARS-BFGL-NGS-102425 0.030416 0 0
21 ARS-BFGL-NGS-102425 0.030416 ARS-BFGL-NGS-13790 0.035572 0.00332307 0.00070803
21 ARS-BFGL-NGS-13790 0.035572 ARS-BFGL-BAC-6029 0.03674 0.00067067 0.00015587
21 ARS-BFGL-BAC-6029 0.03674 Hapmap40822-BTA-86024 0.037274 0.00160517 0.00272369
21 Hapmap40822-BTA-86024 0.037274 Hapmap46685-BTA-105714 0.038665 0.00040248 0.00012729
21 Hapmap46685-BTA-105714 0.038665 ARS-BFGL-NGS-118735 0.039132 4.218e-05 0.00011265
21 ARS-BFGL-NGS-118735 0.039132 ARS-BFGL-NGS-19115 0.039731 0 9.845e-05
21 ARS-BFGL-NGS-19115 0.039731 Hapmap57262-rs29023646 0.040082 0 0
21 Hapmap57262-rs29023646 0.040082 ARS-BFGL-NGS-112210 0.040557 0.0003467 0.00020958
21 ARS-BFGL-NGS-112210 0.040557 BTA-105737-no-rs 0.043015 0.00890002 0.00256704
21 BTA-105737-no-rs 0.043015 ARS-BFGL-NGS-36921 0.043427 0.00075455 7.273e-05
21 ARS-BFGL-NGS-36921 0.043427 ARS-BFGL-BAC-30337 0.044207 6.679e-05 0
21 ARS-BFGL-BAC-30337 0.044207 ARS-BFGL-NGS-12690 0.045331 0.00212368 0.00085204
21 ARS-BFGL-NGS-12690 0.045331 Hapmap39215-BTA-105710 0.045658 6.64e-05 0.00023614
21 Hapmap39215-BTA-105710 0.045658 ARS-BFGL-BAC-30335 0.045868 0.00093996 2e-07
21 ARS-BFGL-BAC-30335 0.045868 Hapmap51927-BTA-105778 0.046502 0.0004137 2.3e-07
21 Hapmap51927-BTA-105778 0.046502 ARS-BFGL-NGS-5739 0.046852 2.093e-05 0
21 ARS-BFGL-NGS-5739 0.046852 UA-IFASA-4137 0.051955 0.0049184 0.00124391
21 UA-IFASA-4137 0.051955 Hapmap49208-BTA-52223 0.052183 0.00073326 1.93e-06
21 Hapmap49208-BTA-52223 0.052183 ARS-BFGL-NGS-114596 0.052382 0.00029681 0.0002399
21 ARS-BFGL-NGS-114596 0.052382 BTA-52244-no-rs 0.053279 0.00098702 0.00044751
21 BTA-52244-no-rs 0.053279 ARS-BFGL-NGS-2398 0.054017 0.00104209 0.00097052
21 ARS-BFGL-NGS-2398 0.054017 ARS-BFGL-NGS-116765 0.054361 0.00013302 0.00010523
21 ARS-BFGL-NGS-116765 0.054361 ARS-BFGL-NGS-103866 0.055403 0 0
21 ARS-BFGL-NGS-103866 0.055403 Hapmap50019-BTA-52721 0.057266 0.00075333 0.00065227
21 Hapmap50019-BTA-52721 0.057266 BTA-52775-no-rs 0.057782 0.00139941 0
21 BTA-52775-no-rs 0.057782 ARS-BFGL-NGS-44523 0.058695 0.00030277 0.00024279
21 ARS-BFGL-NGS-44523 0.058695 ARS-BFGL-NGS-34864 0.059466 4.27e-06 0
21 ARS-BFGL-NGS-34864 0.059466 ARS-BFGL-NGS-116425 0.060252 0.00037255 0.00024525
21 ARS-BFGL-NGS-116425 0.060252 Hapmap40553-BTA-52668 0.060583 0 0
21 Hapmap40553-BTA-52668 0.060583 Hapmap32084-BTA-147824 0.060954 7.261e-05 0.00056851
21 Hapmap32084-BTA-147824 0.060954 Hapmap50020-BTA-53134 0.063677 0.0007336 0.00107069
21 Hapmap50020-BTA-53134 0.063677 ARS-BFGL-NGS-114045 0.064844 2.74e-06 0.00028625
21 ARS-BFGL-NGS-114045 0.064844 Hapmap50385-BTA-53111 0.068378 0.0032359 0.00190382
21 Hapmap50385-BTA-53111 0.068378 ARS-BFGL-NGS-5568 0.068858 3e-08 1.213e-05
21 ARS-BFGL-NGS-5568 0.068858 BTA-52945-no-rs 0.071851 0.00174398 0.00120397
21 BTA-52945-no-rs 0.071851 BTA-52906-no-rs 0.073072 0.00221758 0.00084556
21 BTA-52906-no-rs 0.073072 Hapmap44255-BTA-52888 0.073424 0 0
21 Hapmap44255-BTA-52888 0.073424 ARS-BFGL-BAC-6367 0.074097 0.00056744 0.0009229
21 ARS-BFGL-BAC-6367 0.074097 Hapmap52397-rs29025170 0.075077 0.00110121 0.00092452
21 Hapmap52397-rs29025170 0.075077 ARS-BFGL-NGS-46597 0.076741 0.00241032 0.00067947
21 ARS-BFGL-NGS-46597 0.076741 ARS-BFGL-NGS-43150 0.078235 0.00406984 0.00266965
21 ARS-BFGL-NGS-43150 0.078235 ARS-BFGL-NGS-86900 0.078443 0.00020077 0.00144866
21 ARS-BFGL-NGS-86900 0.078443 ARS-BFGL-BAC-34544 0.078728 0.00029389 0.00019868
21 ARS-BFGL-BAC-34544 0.078728 ARS-BFGL-NGS-111433 0.079077 0.00032966 0
21 ARS-BFGL-NGS-111433 0.079077 ARS-BFGL-NGS-16316 0.079412 0.00046513 0.00057941
21 ARS-BFGL-NGS-16316 0.079412 ARS-BFGL-NGS-15702 0.079736 1.374e-05 0
21 ARS-BFGL-NGS-15702 0.079736 Hapmap35256-BES3_Contig435_690 0.080172 0.00029982 0.00028311
21 Hapmap35256-BES3_Contig435_690 0.080172 ARS-BFGL-NGS-24429 0.080682 0.00021014 1.07e-06
21 ARS-BFGL-NGS-24429 0.080682 Hapmap39413-BTA-51926 0.080965 0 0
21 Hapmap39413-BTA-51926 0.080965 ARS-BFGL-NGS-67514 0.081251 0 0
21 ARS-BFGL-NGS-67514 0.081251 ARS-BFGL-NGS-66435 0.083072 0.00179005 0.00044024
21 ARS-BFGL-NGS-66435 0.083072 BTB-00801273 0.083887 0.00065101 0.00139683
21 BTB-00801273 0.083887 Hapmap41815-BTA-28879 0.085317 0.00740702 0.00427735
21 Hapmap41815-BTA-28879 0.085317 ARS-BFGL-NGS-105498 0.085544 2.56e-06 2.94e-06
21 ARS-BFGL-NGS-105498 0.085544 BTB-01106755 0.087391 0.00710545 0.00098553
21 BTB-01106755 0.087391 ARS-BFGL-NGS-100241 0.087654 6.351e-05 0.00065064
21 ARS-BFGL-NGS-100241 0.087654 ARS-BFGL-NGS-10704 0.088474 0.00462299 0.00280048
21 ARS-BFGL-NGS-10704 0.088474 ARS-BFGL-NGS-118162 0.088718 0.00049324 0.00050817
21 ARS-BFGL-NGS-118162 0.088718 ARS-BFGL-NGS-44686 0.089959 0.00170655 0.00066487
21 ARS-BFGL-NGS-44686 0.089959 Hapmap53602-rs29011081 0.091324 0.0012861 0.00079314
21 Hapmap53602-rs29011081 0.091324 ARS-BFGL-NGS-118623 0.091642 3e-07 0
21 ARS-BFGL-NGS-118623 0.091642 BTA-12468-no-rs 0.091865 1.42e-06 0
21 BTA-12468-no-rs 0.091865 Hapmap34392-BES8_Contig590_1341 0.092783 0.00071582 0.00037651
21 Hapmap34392-BES8_Contig590_1341 0.092783 BTA-76414-no-rs 0.093413 0.00165069 0.00190858
21 BTA-76414-no-rs 0.093413 Hapmap47860-BTA-120557 0.094129 1.88e-06 0
21 Hapmap47860-BTA-120557 0.094129 ARS-BFGL-NGS-21637 0.094656 3.744e-05 0
21 ARS-BFGL-NGS-21637 0.094656 BTB-00828430 0.094936 0 0.0001071
21 BTB-00828430 0.094936 BTA-20615-no-rs 0.095199 0 0
21 BTA-20615-no-rs 0.095199 BTB-01988753 0.095629 1.2e-07 3.22e-06
21 BTB-01988753 0.095629 Hapmap43515-BTA-22266 0.096089 3.3e-07 3.575e-05
21 Hapmap43515-BTA-22266 0.096089 Hapmap47457-BTA-98181 0.096459 0.00024064 4.034e-05
21 Hapmap47457-BTA-98181 0.096459 ARS-BFGL-NGS-1111 0.096668 0.00019718 0.00013722
21 ARS-BFGL-NGS-1111 0.096668 Hapmap40036-BTA-04610 0.096961 1.12e-06 0.00115745
21 Hapmap40036-BTA-04610 0.096961 BTB-01714719 0.09821 0.003089 0.00491718
21 BTB-01714719 0.09821 BTB-01845506 0.099025 0.00202008 0.00267651
21 BTB-01845506 0.099025 BTB-00803496 0.099482 0.00113274 0.00149749
21 BTB-00803496 0.099482 BTA-53417-no-rs 0.099735 0 2.6e-07
21 BTA-53417-no-rs 0.099735 BTB-01825397 0.100601 0.00156118 0.00221209
21 BTB-01825397 0.100601 Hapmap41791-BTA-18742 0.100838 0 0.00082752
21 Hapmap41791-BTA-18742 0.100838 Hapmap53918-rs29022295 0.101569 0.00119487 0.00125076
21 Hapmap53918-rs29022295 0.101569 BTB-00803276 0.101942 0.00143523 0.00063051
21 BTB-00803276 0.101942 ARS-BFGL-NGS-39734 0.102332 0.00102917 0.00112787
21 ARS-BFGL-NGS-39734 0.102332 ARS-BFGL-NGS-83518 0.102769 0.00059717 0.00126409
21 ARS-BFGL-NGS-83518 0.102769 ARS-BFGL-NGS-119201 0.10297 6.596e-05 0
21 ARS-BFGL-NGS-119201 0.10297 Hapmap42245-BTA-53403 0.103409 0.00105286 0.00078338
21 Hapmap42245-BTA-53403 0.103409 BTA-53402-no-rs 0.103616 0.00012687 0.00011066
21 BTA-53402-no-rs 0.103616 ARS-BFGL-NGS-32642 0.103971 0.00021716 0.00018997
21 ARS-BFGL-NGS-32642 0.103971 ARS-BFGL-NGS-107139 0.10558 0.00153093 0.00191084
21 ARS-BFGL-NGS-107139 0.10558 ARS-BFGL-NGS-100390 0.10638 0.00103653 0.00131923
21 ARS-BFGL-NGS-100390 0.10638 Hapmap7748-BTA-53394 0.106672 0.00101653 0
21 Hapmap7748-BTA-53394 0.106672 ARS-BFGL-NGS-16249 0.107129 0.00317104 0.00398086
21 ARS-BFGL-NGS-16249 0.107129 UA-IFASA-2672 0.108876 0.00377586 0.00276352
21 UA-IFASA-2672 0.108876 ARS-BFGL-NGS-70868 0.109128 0.00023227 6.03e-06
21 ARS-BFGL-NGS-70868 0.109128 ARS-BFGL-NGS-77855 0.109862 0.00090615 0.00233516
21 ARS-BFGL-NGS-77855 0.109862 ARS-BFGL-NGS-25497 0.110125 3.23e-06 7.2e-07
21 ARS-BFGL-NGS-25497 0.110125 ARS-BFGL-NGS-108542 0.113446 0.01520165 0.01498221
21 ARS-BFGL-NGS-108542 0.113446 BTA-53421-no-rs 0.113797 1e-07 0
21 BTA-53421-no-rs 0.113797 Hapmap41292-BTA-53427 0.11406 0 0.00013026
21 Hapmap41292-BTA-53427 0.11406 ARS-BFGL-NGS-22854 0.11445 0.00027608 0.00090693
21 ARS-BFGL-NGS-22854 0.11445 BTA-00624-rs29013778 0.114801 0.000194 0.00100497
21 BTA-00624-rs29013778 0.114801 Hapmap55337-rs29009998 0.117384 0.00618191 0.01083574
21 Hapmap55337-rs29009998 0.117384 Hapmap44009-BTA-114471 0.11809 0.00462491 0.00360035
21 Hapmap44009-BTA-114471 0.11809 BTA-12959-no-rs 0.118529 0.0038995 0.00157834
21 BTA-12959-no-rs 0.118529 ARS-BFGL-NGS-42021 0.118791 0.00014569 0.00029078
21 ARS-BFGL-NGS-42021 0.118791 BTA-114463-no-rs 0.120622 0.00227248 0.00228104
21 BTA-114463-no-rs 0.120622 BTA-117103-no-rs 0.121396 0.00275511 0.00208675
21 BTA-117103-no-rs 0.121396 BTA-100458-no-rs 0.121669 8e-08 5.338e-05
21 BTA-100458-no-rs 0.121669 ARS-BFGL-NGS-94580 0.121879 0 0.0003416
21 ARS-BFGL-NGS-94580 0.121879 ARS-BFGL-NGS-109907 0.12296 0.00133072 0.00195774
21 ARS-BFGL-NGS-109907 0.12296 Hapmap26790-BTA-53469 0.123472 0.00027178 0.00079558
21 Hapmap26790-BTA-53469 0.123472 ARS-BFGL-NGS-119424 0.124414 0.00158901 0.00137086
21 ARS-BFGL-NGS-119424 0.124414 Hapmap41293-BTA-53465 0.12469 0.00067763 0.00202569
21 Hapmap41293-BTA-53465 0.12469 ARS-BFGL-NGS-112283 0.125044 0 0
21 ARS-BFGL-NGS-112283 0.125044 ARS-BFGL-NGS-87431 0.125507 0.00489918 0.00410805
21 ARS-BFGL-NGS-87431 0.125507 BTA-53454-no-rs 0.12571 0.00081799 0.00037117
21 BTA-53454-no-rs 0.12571 Hapmap51253-BTA-53448 0.127271 0.00192595 0.00242175
21 Hapmap51253-BTA-53448 0.127271 Hapmap34873-BES4_Contig386_675 0.127492 1.155e-05 6e-08
21 Hapmap34873-BES4_Contig386_675 0.127492 Hapmap58285-rs29022862 0.132864 0.01352447 0.01098114
21 Hapmap58285-rs29022862 0.132864 BTA-19582-no-rs 0.133439 0.00233562 0.00440655
21 BTA-19582-no-rs 0.133439 ARS-BFGL-NGS-109184 0.133877 0.00017537 1.28e-06
21 ARS-BFGL-NGS-109184 0.133877 BTB-01954380 0.134139 8.374e-05 2.9e-07
21 BTB-01954380 0.134139 ARS-BFGL-NGS-45990 0.135901 0.00176302 0.00106267
21 ARS-BFGL-NGS-45990 0.135901 ARS-BFGL-NGS-59613 0.136146 1e-08 0
21 ARS-BFGL-NGS-59613 0.136146 ARS-BFGL-NGS-101699 0.136539 0.00050435 0.00091934
21 ARS-BFGL-NGS-101699 0.136539 Hapmap42965-BTA-53492 0.139329 0.00676401 0.00666473
21 Hapmap42965-BTA-53492 0.139329 Hapmap30803-BTA-135661 0.139571 0 0
21 Hapmap30803-BTA-135661 0.139571 BTB-00803804 0.139903 0.00070143 2.4e-07
21 BTB-00803804 0.139903 ARS-BFGL-NGS-101450 0.14194 0.00014528 0.00051573
21 ARS-BFGL-NGS-101450 0.14194 ARS-BFGL-NGS-86644 0.142548 0.00018145 0.00041106
21 ARS-BFGL-NGS-86644 0.142548 ARS-BFGL-NGS-110657 0.144035 0.00214032 0.00092324
21 ARS-BFGL-NGS-110657 0.144035 Hapmap55683-rs29009698 0.144803 0.00023238 0.00021941
21 Hapmap55683-rs29009698 0.144803 ARS-BFGL-NGS-31918 0.145641 0.00084639 0.00039685
21 ARS-BFGL-NGS-31918 0.145641 ARS-BFGL-NGS-103247 0.146515 0.0026472 0.00337642
21 ARS-BFGL-NGS-103247 0.146515 BTA-98011-no-rs 0.146982 0.00025776 7.963e-05
21 BTA-98011-no-rs 0.146982 Hapmap48457-BTA-75505 0.149121 0.00624368 0.00469802
21 Hapmap48457-BTA-75505 0.149121 ARS-BFGL-NGS-118245 0.149504 0.00543223 0.00454214
21 ARS-BFGL-NGS-118245 0.149504 ARS-BFGL-NGS-81580 0.151568 0.00583267 0.00308422
21 ARS-BFGL-NGS-81580 0.151568 BTA-56927-no-rs 0.151781 1.7e-07 0.00057778
21 BTA-56927-no-rs 0.151781 Hapmap35433-SCAFFOLD255531_13677 0.152362 0.00110246 0.00099019
21 Hapmap35433-SCAFFOLD255531_13677 0.152362 ARS-BFGL-NGS-3197 0.153975 0.00398824 0.00199649
21 ARS-BFGL-NGS-3197 0.153975 BTB-00804375 0.154611 0.00011575 0.00044291
21 BTB-00804375 0.154611 ARS-BFGL-NGS-25378 0.155155 0.00037672 0.00184159
21 ARS-BFGL-NGS-25378 0.155155 Hapmap40073-BTA-53493 0.156017 0.00123194 0.0006276
21 Hapmap40073-BTA-53493 0.156017 ARS-BFGL-NGS-42615 0.156366 0.0002098 0.00103512
21 ARS-BFGL-NGS-42615 0.156366 BTA-53495-no-rs 0.156567 4.496e-05 1.324e-05
21 BTA-53495-no-rs 0.156567 BTB-00804666 0.157007 0.00058856 0.00105532
21 BTB-00804666 0.157007 Hapmap31201-BTA-162197 0.157908 0.00073131 0.00106232
21 Hapmap31201-BTA-162197 0.157908 Hapmap30598-BTA-161495 0.158481 0.00019841 0.0003325
21 Hapmap30598-BTA-161495 0.158481 Hapmap43878-BTA-53506 0.158904 0.0001183 0
21 Hapmap43878-BTA-53506 0.158904 ARS-BFGL-NGS-112137 0.159593 0.00098035 0.00193077
21 ARS-BFGL-NGS-112137 0.159593 BTA-53509-no-rs 0.161229 0.00136 0.00042281
21 BTA-53509-no-rs 0.161229 Hapmap36030-SCAFFOLD230125_16583 0.162578 0.00155634 0.00311931
21 Hapmap36030-SCAFFOLD230125_16583 0.162578 ARS-BFGL-NGS-57683 0.162943 0 0.00019496
21 ARS-BFGL-NGS-57683 0.162943 ARS-BFGL-NGS-116894 0.163524 2.2e-06 0.0004129
21 ARS-BFGL-NGS-116894 0.163524 ARS-BFGL-NGS-29380 0.163765 0.00014825 6.642e-05
21 ARS-BFGL-NGS-29380 0.163765 Hapmap46952-BTA-121310 0.165071 0.00111038 0.0002495
21 Hapmap46952-BTA-121310 0.165071 Hapmap50023-BTA-53528 0.165618 0.00063678 0.00036702
21 Hapmap50023-BTA-53528 0.165618 ARS-BFGL-NGS-67978 0.16597 0.00197743 0.00125558
21 ARS-BFGL-NGS-67978 0.16597 BTB-00805391 0.166493 0.00036456 0.00054484
21 BTB-00805391 0.166493 ARS-BFGL-NGS-30546 0.167755 0.00117022 0.00114932
21 ARS-BFGL-NGS-30546 0.167755 ARS-BFGL-NGS-18787 0.169364 0.00554605 0.00273636
21 ARS-BFGL-NGS-18787 0.169364 ARS-BFGL-NGS-28017 0.169805 0.00082912 0.00057484
21 ARS-BFGL-NGS-28017 0.169805 ARS-BFGL-NGS-94521 0.170008 0 0.00013767
21 ARS-BFGL-NGS-94521 0.170008 Hapmap26740-BTA-155993 0.171574 0.00123417 0.00030239
21 Hapmap26740-BTA-155993 0.171574 ARS-BFGL-NGS-21819 0.171945 0.00332766 0.00654996
21 ARS-BFGL-NGS-21819 0.171945 BTB-01769597 0.17336 0.00357562 0.00344913
21 BTB-01769597 0.17336 ARS-BFGL-BAC-34984 0.173644 0.00037447 0.00130223
21 ARS-BFGL-BAC-34984 0.173644 ARS-BFGL-NGS-33483 0.174167 5.79e-05 0.00028583
21 ARS-BFGL-NGS-33483 0.174167 Hapmap48372-BTA-51581 0.1745 0.00037046 0
21 Hapmap48372-BTA-51581 0.1745 ARS-BFGL-NGS-88739 0.175039 1.99e-06 0.00079173
21 ARS-BFGL-NGS-88739 0.175039 ARS-BFGL-NGS-22171 0.175507 0.00136683 0.00135654
21 ARS-BFGL-NGS-22171 0.175507 Hapmap40071-BTA-51569 0.176322 2.732e-05 0.00058961
21 Hapmap40071-BTA-51569 0.176322 ARS-BFGL-NGS-40066 0.177064 0.00212117 0.00507757
21 ARS-BFGL-NGS-40066 0.177064 BTA-90547-no-rs 0.177287 0.0003651 0.00013816
21 BTA-90547-no-rs 0.177287 BTB-00806183 0.17969 0.00459739 0.00526505
21 BTB-00806183 0.17969 Hapmap38840-BTA-51603 0.180038 6.3e-06 0.00022444
21 Hapmap38840-BTA-51603 0.180038 BTB-00806412 0.180418 3.179e-05 0
21 BTB-00806412 0.180418 Hapmap57137-rs29011525 0.180867 0 0.00020774
21 Hapmap57137-rs29011525 0.180867 ARS-BFGL-NGS-66604 0.184964 0.00251076 0.00379991
21 ARS-BFGL-NGS-66604 0.184964 BTB-00806621 0.185301 0.00168385 0.0037226
21 BTB-00806621 0.185301 ARS-BFGL-NGS-4238 0.185646 0 0.00024883
21 ARS-BFGL-NGS-4238 0.185646 ARS-BFGL-NGS-115145 0.185933 5e-08 8.7e-06
21 ARS-BFGL-NGS-115145 0.185933 ARS-BFGL-NGS-33883 0.186689 1.2e-07 1.432e-05
21 ARS-BFGL-NGS-33883 0.186689 Hapmap38505-BTA-51760 0.188077 0.00346069 0.00191873
21 Hapmap38505-BTA-51760 0.188077 ARS-BFGL-NGS-60170 0.188497 0.0003089 0.00075563
21 ARS-BFGL-NGS-60170 0.188497 Hapmap47979-BTA-51767 0.188817 0 0
21 Hapmap47979-BTA-51767 0.188817 ARS-BFGL-NGS-44071 0.189062 0.00089182 0.00129519
21 ARS-BFGL-NGS-44071 0.189062 ARS-BFGL-NGS-4867 0.189617 0.00076002 0.00191609
21 ARS-BFGL-NGS-4867 0.189617 Hapmap38414-BTA-51785 0.190351 0.00297665 0.00199
21 Hapmap38414-BTA-51785 0.190351 Hapmap39714-BTA-111678 0.191241 0.00094797 3e-08
21 Hapmap39714-BTA-111678 0.191241 ARS-BFGL-NGS-101940 0.191883 1.724e-05 0
21 ARS-BFGL-NGS-101940 0.191883 ARS-BFGL-NGS-41922 0.192181 1.93e-06 0
21 ARS-BFGL-NGS-41922 0.192181 ARS-BFGL-NGS-80801 0.192403 1.47e-06 1.53e-06
21 ARS-BFGL-NGS-80801 0.192403 BTB-00809334 0.192747 3.622e-05 0.00064414
21 BTB-00809334 0.192747 ARS-BFGL-NGS-22129 0.192991 0.00067272 0.00089953
21 ARS-BFGL-NGS-22129 0.192991 BTA-51796-no-rs 0.193192 7.428e-05 0.0009119
21 BTA-51796-no-rs 0.193192 ARS-BFGL-NGS-91468 0.193843 0.00181469 0.00119136
21 ARS-BFGL-NGS-91468 0.193843 ARS-BFGL-BAC-33343 0.194487 0.00065103 0
21 ARS-BFGL-BAC-33343 0.194487 ARS-BFGL-NGS-54127 0.194943 0.00026447 8.3e-07
21 ARS-BFGL-NGS-54127 0.194943 ARS-BFGL-NGS-63590 0.195471 0.00191801 0.00313771
21 ARS-BFGL-NGS-63590 0.195471 Hapmap47651-BTA-51810 0.195769 0 0
21 Hapmap47651-BTA-51810 0.195769 ARS-BFGL-NGS-1258 0.196222 0.0001182 0.00074569
21 ARS-BFGL-NGS-1258 0.196222 BTB-01712106 0.198199 0.00064947 1.83e-06
21 BTB-01712106 0.198199 BTA-115463-no-rs 0.19837 1e-08 0
21 BTA-115463-no-rs 0.19837 ARS-BFGL-NGS-13218 0.199334 0.00070011 0.00071347
21 ARS-BFGL-NGS-13218 0.199334 ARS-BFGL-NGS-94937 0.203069 0.00221605 0.00131672
21 ARS-BFGL-NGS-94937 0.203069 ARS-BFGL-NGS-5115 0.203871 0.00039099 0.00056822
21 ARS-BFGL-NGS-5115 0.203871 ARS-BFGL-NGS-73374 0.204682 0.0021296 0.0014948
21 ARS-BFGL-NGS-73374 0.204682 BTA-51814-no-rs 0.204935 0 0
21 BTA-51814-no-rs 0.204935 BTB-00809722 0.205314 0.00163281 0.00129083
21 BTB-00809722 0.205314 Hapmap44836-BTA-51861 0.205681 0.00220582 0.00039196
21 Hapmap44836-BTA-51861 0.205681 ARS-BFGL-NGS-114604 0.206676 0.00028451 0.00069128
21 ARS-BFGL-NGS-114604 0.206676 ARS-BFGL-NGS-109350 0.206954 0.00022126 5.53e-06
21 ARS-BFGL-NGS-109350 0.206954 ARS-BFGL-NGS-111076 0.208095 0.00113373 0.00182931
21 ARS-BFGL-NGS-111076 0.208095 ARS-BFGL-NGS-41852 0.208312 0.00023953 1.5e-07
21 ARS-BFGL-NGS-41852 0.208312 ARS-BFGL-NGS-20711 0.20882 0 0
21 ARS-BFGL-NGS-20711 0.20882 ARS-BFGL-NGS-103695 0.209085 0.00022006 1.754e-05
21 ARS-BFGL-NGS-103695 0.209085 ARS-BFGL-NGS-28897 0.20938 0.00017969 0.00118282
21 ARS-BFGL-NGS-28897 0.20938 ARS-BFGL-NGS-55347 0.210174 0.00162191 3.78e-06
21 ARS-BFGL-NGS-55347 0.210174 ARS-BFGL-NGS-68815 0.211082 0.00010926 3.9e-07
21 ARS-BFGL-NGS-68815 0.211082 ARS-BFGL-NGS-1518 0.212187 0.00017104 0.00043768
21 ARS-BFGL-NGS-1518 0.212187 BTB-00810142 0.212471 0.00028943 0.00058219
21 BTB-00810142 0.212471 ARS-BFGL-NGS-4300 0.212785 1.34e-06 9.874e-05
21 ARS-BFGL-NGS-4300 0.212785 ARS-BFGL-NGS-73451 0.213709 0.00314269 0.00228993
21 ARS-BFGL-NGS-73451 0.213709 ARS-BFGL-NGS-84831 0.214063 2.119e-05 1e-08
21 ARS-BFGL-NGS-84831 0.214063 ARS-BFGL-NGS-107467 0.214339 0.00339673 0.00308916
21 ARS-BFGL-NGS-107467 0.214339 ARS-BFGL-BAC-29118 0.215231 0.00035654 7.059e-05
21 ARS-BFGL-BAC-29118 0.215231 ARS-BFGL-NGS-2993 0.215589 0.00077872 0
21 ARS-BFGL-NGS-2993 0.215589 Hapmap41409-BTA-103368 0.215883 4.765e-05 0
21 Hapmap41409-BTA-103368 0.215883 ARS-BFGL-NGS-98331 0.216335 3.257e-05 0
21 ARS-BFGL-NGS-98331 0.216335 Hapmap60509-ss46526473 0.216992 0.00119527 0.00170596
21 Hapmap60509-ss46526473 0.216992 ARS-BFGL-NGS-114140 0.217911 0.00023382 0
21 ARS-BFGL-NGS-114140 0.217911 Hapmap48799-BTA-51683 0.218532 0.00085634 0.00011974
21 Hapmap48799-BTA-51683 0.218532 BTA-51687-no-rs 0.218916 0.00017236 0
21 BTA-51687-no-rs 0.218916 Hapmap50717-BTA-51691 0.219347 4.97e-06 0
21 Hapmap50717-BTA-51691 0.219347 ARS-BFGL-NGS-117140 0.219737 2.3e-07 3.208e-05
21 ARS-BFGL-NGS-117140 0.219737 Hapmap43603-BTA-51704 0.220118 6.357e-05 0.00011353
21 Hapmap43603-BTA-51704 0.220118 ARS-BFGL-NGS-75707 0.220579 0.00024137 0
21 ARS-BFGL-NGS-75707 0.220579 Hapmap48373-BTA-51706 0.220962 4.51e-06 0.00019053
21 Hapmap48373-BTA-51706 0.220962 Hapmap54883-rs29017173 0.221388 0.00341734 0.00031627
21 Hapmap54883-rs29017173 0.221388 ARS-BFGL-NGS-30365 0.22243 8.489e-05 0
21 ARS-BFGL-NGS-30365 0.22243 ARS-BFGL-NGS-104725 0.22323 0.00019052 0.00041391
21 ARS-BFGL-NGS-104725 0.22323 ARS-BFGL-NGS-102389 0.224048 1e-08 0
21 ARS-BFGL-NGS-102389 0.224048 ARS-BFGL-NGS-112524 0.224333 4.58e-06 0
21 ARS-BFGL-NGS-112524 0.224333 ARS-BFGL-NGS-61826 0.225675 0.0014442 0.00011799
21 ARS-BFGL-NGS-61826 0.225675 ARS-BFGL-NGS-21956 0.226057 6.622e-05 3.056e-05
21 ARS-BFGL-NGS-21956 0.226057 ARS-BFGL-NGS-80218 0.226831 0.00102337 0.00082138
21 ARS-BFGL-NGS-80218 0.226831 ARS-BFGL-NGS-14046 0.228523 0.00161344 7e-08
21 ARS-BFGL-NGS-14046 0.228523 ARS-BFGL-NGS-15924 0.229805 1.146e-05 0.00023943
21 ARS-BFGL-NGS-15924 0.229805 ARS-BFGL-NGS-56762 0.23023 1.2e-07 7.52e-06
21 ARS-BFGL-NGS-56762 0.23023 ARS-BFGL-NGS-71975 0.231481 0.0006791 0.00032569
21 ARS-BFGL-NGS-71975 0.231481 Hapmap50381-BTA-51741 0.232115 0.00070624 7.3e-07
21 Hapmap50381-BTA-51741 0.232115 ARS-BFGL-NGS-28785 0.232913 0.00083433 0.00068001
21 ARS-BFGL-NGS-28785 0.232913 BTB-02004689 0.234611 0.00115669 0.00093576
21 BTB-02004689 0.234611 BTB-01916852 0.235124 3.838e-05 0
21 BTB-01916852 0.235124 Hapmap44044-BTA-24268 0.238141 0.00260498 0.00230624
21 Hapmap44044-BTA-24268 0.238141 ARS-BFGL-NGS-66427 0.238667 0.00033109 4.9e-07
21 ARS-BFGL-NGS-66427 0.238667 ARS-BFGL-NGS-102162 0.239302 0.0003513 0.00016926
21 ARS-BFGL-NGS-102162 0.239302 ARS-BFGL-NGS-115608 0.241631 0.00140255 0.00104658
21 ARS-BFGL-NGS-115608 0.241631 ARS-BFGL-NGS-30218 0.24192 0.00126031 0.00301829
21 ARS-BFGL-NGS-30218 0.24192 BTB-00810692 0.242947 0.00017965 0.00063376
21 BTB-00810692 0.242947 ARS-BFGL-NGS-78148 0.245084 0.00476178 0.00222228
21 ARS-BFGL-NGS-78148 0.245084 BTB-00810924 0.245377 2.101e-05 0.00150515
21 BTB-00810924 0.245377 BTA-51880-no-rs 0.245668 0.00063799 0.00051317
21 BTA-51880-no-rs 0.245668 ARS-BFGL-NGS-109972 0.245877 9.84e-05 8.11e-05
21 ARS-BFGL-NGS-109972 0.245877 ARS-BFGL-NGS-39002 0.247065 0.00241745 0.0009226
21 ARS-BFGL-NGS-39002 0.247065 Hapmap44252-BTA-51889 0.248032 6.326e-05 0.00013124
21 Hapmap44252-BTA-51889 0.248032 BTA-51917-no-rs 0.248949 2.933e-05 0
21 BTA-51917-no-rs 0.248949 ARS-BFGL-NGS-95359 0.249325 0 0.00011252
21 ARS-BFGL-NGS-95359 0.249325 BTB-00811262 0.250101 0.0001443 0.00074878
21 BTB-00811262 0.250101 Hapmap54561-rs29009825 0.250841 0 0
21 Hapmap54561-rs29009825 0.250841 BTA-51901-no-rs 0.251134 0.00017522 0.00020875
21 BTA-51901-no-rs 0.251134 Hapmap53212-rs29015272 0.252296 0.00273023 0.00336705
21 Hapmap53212-rs29015272 0.252296 BTB-00811523 0.25318 0.00023821 0.00039369
21 BTB-00811523 0.25318 BTA-51906-no-rs 0.25375 0.00108667 0.00045505
21 BTA-51906-no-rs 0.25375 Hapmap53588-rs29009835 0.254012 1e-08 0.0001811
21 Hapmap53588-rs29009835 0.254012 BTA-51937-no-rs 0.255516 0.00150956 0.00135707
21 BTA-51937-no-rs 0.255516 BTB-01168615 0.256204 0.00052924 0.00067085
21 BTB-01168615 0.256204 BTA-102927-no-rs 0.256503 0.0006533 0.00048201
21 BTA-102927-no-rs 0.256503 Hapmap40869-BTA-102923 0.257339 0.00087874 0.00052643
21 Hapmap40869-BTA-102923 0.257339 ARS-BFGL-NGS-114463 0.258101 0.0007589 0.00047995
21 ARS-BFGL-NGS-114463 0.258101 ARS-BFGL-NGS-41216 0.258567 3.28e-06 1e-08
21 ARS-BFGL-NGS-41216 0.258567 BTB-00812393 0.259127 0.00198707 0.00080677
21 BTB-00812393 0.259127 BTA-52069-no-rs 0.26057 0.00262287 0.00135466
21 BTA-52069-no-rs 0.26057 Hapmap59615-ss46526895 0.260981 8.3e-07 3.9e-07
21 Hapmap59615-ss46526895 0.260981 BTA-51971-no-rs 0.262098 0.00107808 0.00178334
21 BTA-51971-no-rs 0.262098 ARS-BFGL-NGS-71636 0.264295 0.00233734 0.00056442
21 ARS-BFGL-NGS-71636 0.264295 ARS-BFGL-NGS-36903 0.264583 0.00012959 2.75e-06
21 ARS-BFGL-NGS-36903 0.264583 ARS-BFGL-NGS-14410 0.265105 0.00074111 0.00241458
21 ARS-BFGL-NGS-14410 0.265105 ARS-BFGL-NGS-57997 0.266354 0.00097131 0.00121285
21 ARS-BFGL-NGS-57997 0.266354 ARS-BFGL-NGS-103205 0.266608 3.732e-05 1.9e-07
21 ARS-BFGL-NGS-103205 0.266608 ARS-BFGL-NGS-108253 0.266872 4.808e-05 0.00096252
21 ARS-BFGL-NGS-108253 0.266872 ARS-BFGL-NGS-39724 0.267896 0.00019957 0.0001525
21 ARS-BFGL-NGS-39724 0.267896 ARS-BFGL-NGS-100333 0.269213 0.00260237 0.00029865
21 ARS-BFGL-NGS-100333 0.269213 ARS-BFGL-NGS-113823 0.270832 0.00252906 0.00233315
21 ARS-BFGL-NGS-113823 0.270832 BTB-00813380 0.271086 6e-08 6.87e-06
21 BTB-00813380 0.271086 Hapmap50865-BTA-110502 0.27265 0.00314293 0.00370116
21 Hapmap50865-BTA-110502 0.27265 Hapmap39461-BTA-109898 0.27418 0.00095647 0.00073397
21 Hapmap39461-BTA-109898 0.27418 Hapmap52079-rs29012330 0.274471 3.499e-05 1e-08
21 Hapmap52079-rs29012330 0.274471 BTB-01496690 0.275453 5.968e-05 0
21 BTB-01496690 0.275453 ARS-BFGL-NGS-119292 0.27585 0.00021628 0.0002723
21 ARS-BFGL-NGS-119292 0.27585 Hapmap24683-BTA-151573 0.2762 5.971e-05 3.505e-05
21 Hapmap24683-BTA-151573 0.2762 ARS-BFGL-NGS-31601 0.276549 0.00029617 1e-08
21 ARS-BFGL-NGS-31601 0.276549 ARS-BFGL-NGS-35230 0.276882 0 0
21 ARS-BFGL-NGS-35230 0.276882 ARS-BFGL-NGS-118593 0.277168 0 0
21 ARS-BFGL-NGS-118593 0.277168 BTA-104996-no-rs 0.279431 0.00068377 0.00046331
21 BTA-104996-no-rs 0.279431 ARS-BFGL-NGS-64419 0.279938 2.779e-05 0.00113585
21 ARS-BFGL-NGS-64419 0.279938 BTB-00800444 0.281434 0.00026159 0.00054195
21 BTB-00800444 0.281434 ARS-BFGL-NGS-53850 0.282162 0.00024575 0.00058994
21 ARS-BFGL-NGS-53850 0.282162 ARS-BFGL-NGS-101655 0.282813 0.00035169 9.995e-05
21 ARS-BFGL-NGS-101655 0.282813 BTB-01982767 0.283137 7.133e-05 0
21 BTB-01982767 0.283137 BTB-00800263 0.283723 0.00066607 0.00054823
21 BTB-00800263 0.283723 ARS-BFGL-NGS-103282 0.284009 9.729e-05 5.407e-05
21 ARS-BFGL-NGS-103282 0.284009 ARS-BFGL-NGS-29794 0.287147 0.00086159 0.00056183
21 ARS-BFGL-NGS-29794 0.287147 ARS-BFGL-NGS-234 0.287677 0.00019186 8.77e-06
21 ARS-BFGL-NGS-234 0.287677 BTA-116377-no-rs 0.287904 0 0.00042521
21 BTA-116377-no-rs 0.287904 ARS-BFGL-NGS-17780 0.28918 0.00054097 0
21 ARS-BFGL-NGS-17780 0.28918 ARS-BFGL-NGS-1393 0.289619 0 0
21 ARS-BFGL-NGS-1393 0.289619 ARS-BFGL-NGS-101514 0.290326 8.024e-05 0.00024584
21 ARS-BFGL-NGS-101514 0.290326 ARS-BFGL-NGS-47816 0.290729 7.764e-05 2e-08
21 ARS-BFGL-NGS-47816 0.290729 ARS-BFGL-NGS-102090 0.290942 0.00085212 0.00012135
21 ARS-BFGL-NGS-102090 0.290942 ARS-BFGL-NGS-55520 0.291455 4.17e-06 0.00025796
21 ARS-BFGL-NGS-55520 0.291455 ARS-BFGL-NGS-101070 0.291743 0 0
21 ARS-BFGL-NGS-101070 0.291743 ARS-BFGL-NGS-35131 0.292068 0 0
21 ARS-BFGL-NGS-35131 0.292068 ARS-BFGL-NGS-110233 0.292373 0 1e-08
21 ARS-BFGL-NGS-110233 0.292373 ARS-BFGL-NGS-11820 0.292788 0 1e-07
21 ARS-BFGL-NGS-11820 0.292788 BTB-01107683 0.293638 0 0
21 BTB-01107683 0.293638 BTB-01200389 0.294779 0.00190066 0.00209962
21 BTB-01200389 0.294779 ARS-BFGL-NGS-36347 0.295091 0.00024122 0.00030768
21 ARS-BFGL-NGS-36347 0.295091 ARS-BFGL-NGS-13360 0.29554 0 0.00021309
21 ARS-BFGL-NGS-13360 0.29554 ARS-BFGL-NGS-77354 0.296453 0.00086832 3.01e-06
21 ARS-BFGL-NGS-77354 0.296453 BTB-01108077 0.296942 0.00351173 0.00211393
21 BTB-01108077 0.296942 ARS-BFGL-NGS-108440 0.297252 2.555e-05 0.00016358
21 ARS-BFGL-NGS-108440 0.297252 ARS-BFGL-NGS-42873 0.297862 0.00056413 0.00063437
21 ARS-BFGL-NGS-42873 0.297862 ARS-BFGL-NGS-61211 0.299767 0.00156994 0.00114108
21 ARS-BFGL-NGS-61211 0.299767 ARS-BFGL-NGS-39921 0.299985 0 0
21 ARS-BFGL-NGS-39921 0.299985 Hapmap53536-rs29018706 0.30079 0.00203279 0.00092699
21 Hapmap53536-rs29018706 0.30079 ARS-BFGL-NGS-61681 0.301483 0.00172034 0.00192565
21 ARS-BFGL-NGS-61681 0.301483 BTB-00800628 0.301799 0.00013178 0
21 BTB-00800628 0.301799 ARS-BFGL-NGS-85189 0.302044 0 0
21 ARS-BFGL-NGS-85189 0.302044 ARS-BFGL-NGS-101900 0.302547 0.00013515 7e-07
21 ARS-BFGL-NGS-101900 0.302547 ARS-BFGL-NGS-117619 0.305104 0.00268501 0.00129496
21 ARS-BFGL-NGS-117619 0.305104 Hapmap36718-SCAFFOLD317015_11758 0.306358 0.00080547 0.0009978
21 Hapmap36718-SCAFFOLD317015_11758 0.306358 ARS-BFGL-NGS-19953 0.30727 7.13e-06 0.00062347
21 ARS-BFGL-NGS-19953 0.30727 ARS-BFGL-NGS-20345 0.307542 0.0005849 0.00027079
21 ARS-BFGL-NGS-20345 0.307542 BTB-01727935 0.309696 0.00095249 0.00097364
21 BTB-01727935 0.309696 BTB-01701061 0.311561 0.0001906 0.00042488
21 BTB-01701061 0.311561 ARS-BFGL-NGS-95396 0.313026 0.00162624 0.00048827
21 ARS-BFGL-NGS-95396 0.313026 ARS-BFGL-NGS-101477 0.313878 0.0015067 0.00044861
21 ARS-BFGL-NGS-101477 0.313878 ARS-BFGL-NGS-2540 0.314156 0.00015532 0.00102323
21 ARS-BFGL-NGS-2540 0.314156 ARS-BFGL-NGS-119025 0.31438 0.00098604 0.00084136
21 ARS-BFGL-NGS-119025 0.31438 ARS-BFGL-NGS-34121 0.315909 0.00021187 0.00050798
21 ARS-BFGL-NGS-34121 0.315909 ARS-BFGL-NGS-5477 0.316659 7.1e-06 0
21 ARS-BFGL-NGS-5477 0.316659 ARS-BFGL-NGS-100558 0.321201 0.00131837 0.00117224
21 ARS-BFGL-NGS-100558 0.321201 ARS-BFGL-NGS-57621 0.321412 1.896e-05 1.8e-07
21 ARS-BFGL-NGS-57621 0.321412 Hapmap25541-BTA-135872 0.321997 2.4e-06 0
21 Hapmap25541-BTA-135872 0.321997 ARS-BFGL-NGS-93930 0.322305 2.066e-05 0.00041476
21 ARS-BFGL-NGS-93930 0.322305 BTB-00814337 0.322568 0.0004896 0.00081952
21 BTB-00814337 0.322568 BTA-05995-rs29020142 0.322836 0.0006573 0.0008309
21 BTA-05995-rs29020142 0.322836 BTB-00814378 0.323215 0.00056488 0.00023172
21 BTB-00814378 0.323215 BTA-68607-no-rs 0.323524 1e-08 0
21 BTA-68607-no-rs 0.323524 ARS-BFGL-NGS-104404 0.328727 0.00271643 0.00253185
21 ARS-BFGL-NGS-104404 0.328727 ARS-BFGL-NGS-57816 0.331788 0.00118957 0.00078873
21 ARS-BFGL-NGS-57816 0.331788 ARS-BFGL-NGS-12511 0.332092 4.018e-05 5.748e-05
21 ARS-BFGL-NGS-12511 0.332092 ARS-BFGL-NGS-27323 0.332755 0 0
21 ARS-BFGL-NGS-27323 0.332755 ARS-BFGL-NGS-89251 0.333736 0.00039821 0.00100352
21 ARS-BFGL-NGS-89251 0.333736 ARS-BFGL-BAC-34557 0.335568 0.00213304 0.0015985
21 ARS-BFGL-BAC-34557 0.335568 BTB-01376888 0.335951 0.00117136 0.00110782
21 BTB-01376888 0.335951 ARS-BFGL-NGS-35082 0.336715 0.00070341 0.00065999
21 ARS-BFGL-NGS-35082 0.336715 Hapmap53631-rs29015146 0.337747 0.00086016 0.00059824
21 Hapmap53631-rs29015146 0.337747 ARS-BFGL-NGS-90201 0.33827 7e-08 0.00083631
21 ARS-BFGL-NGS-90201 0.33827 ARS-BFGL-NGS-41574 0.339126 0.00021231 0
21 ARS-BFGL-NGS-41574 0.339126 BTA-52094-no-rs 0.340209 0.00223862 0.00341354
21 BTA-52094-no-rs 0.340209 ARS-BFGL-NGS-97820 0.340521 1e-08 0
21 ARS-BFGL-NGS-97820 0.340521 ARS-BFGL-NGS-25171 0.340957 0.00030513 0
21 ARS-BFGL-NGS-25171 0.340957 BTB-00815461 0.341391 0.00042393 0.0004829
21 BTB-00815461 0.341391 ARS-BFGL-NGS-116882 0.342153 0.00072841 0.00085031
21 ARS-BFGL-NGS-116882 0.342153 ARS-BFGL-NGS-18642 0.344167 0.00088549 0.00213748
21 ARS-BFGL-NGS-18642 0.344167 BTB-00816288 0.34551 0.00015304 0.00055791
21 BTB-00816288 0.34551 ARS-BFGL-NGS-6192 0.34589 0.00257204 7.67e-05
21 ARS-BFGL-NGS-6192 0.34589 ARS-BFGL-NGS-21041 0.346093 0.00243249 0.00270881
21 ARS-BFGL-NGS-21041 0.346093 ARS-BFGL-NGS-103555 0.346372 0.00167363 0.00129167
21 ARS-BFGL-NGS-103555 0.346372 BTA-52133-no-rs 0.347061 0.0002783 0.0005953
21 BTA-52133-no-rs 0.347061 ARS-BFGL-NGS-96633 0.349841 0.00051955 0.00167024
21 ARS-BFGL-NGS-96633 0.349841 ARS-BFGL-BAC-29149 0.350608 0.00039317 1.06e-06
21 ARS-BFGL-BAC-29149 0.350608 Hapmap53974-rs29024107 0.351348 0.00065308 0.00079127
21 Hapmap53974-rs29024107 0.351348 Hapmap50721-BTA-52111 0.351772 1e-08 0.00066946
21 Hapmap50721-BTA-52111 0.351772 ARS-BFGL-NGS-111926 0.353884 0.00098053 0.00194387
21 ARS-BFGL-NGS-111926 0.353884 ARS-BFGL-NGS-72766 0.354201 0.00083887 3.4e-06
21 ARS-BFGL-NGS-72766 0.354201 Hapmap49644-BTA-52158 0.35576 0.00224455 0.00336895
21 Hapmap49644-BTA-52158 0.35576 BTB-00817049 0.356098 0.00040652 1.362e-05
21 BTB-00817049 0.356098 ARS-BFGL-NGS-35145 0.356424 5.3e-07 0.00038668
21 ARS-BFGL-NGS-35145 0.356424 ARS-BFGL-NGS-92434 0.357439 0.00117063 0.0031865
21 ARS-BFGL-NGS-92434 0.357439 ARS-BFGL-NGS-27094 0.357939 0.00015776 2.45e-06
21 ARS-BFGL-NGS-27094 0.357939 Hapmap51843-BTA-52149 0.358352 0 0
21 Hapmap51843-BTA-52149 0.358352 Hapmap34621-BES11_Contig394_768 0.358739 0.00015184 0.00074988
21 Hapmap34621-BES11_Contig394_768 0.358739 Hapmap41286-BTA-52147 0.359474 0.00099686 0.00077222
21 Hapmap41286-BTA-52147 0.359474 ARS-BFGL-NGS-69232 0.359854 0.00120581 3e-08
21 ARS-BFGL-NGS-69232 0.359854 Hapmap43605-BTA-52143 0.360425 1.68e-06 0.0009522
21 Hapmap43605-BTA-52143 0.360425 Hapmap38899-BTA-52139 0.360973 0.00221578 0.00200042
21 Hapmap38899-BTA-52139 0.360973 Hapmap58716-rs29021182 0.361593 0.0008265 0.00067803
21 Hapmap58716-rs29021182 0.361593 BTB-01525804 0.362672 0.00046274 0.00196334
21 BTB-01525804 0.362672 ARS-BFGL-NGS-112021 0.364486 0.0009086 0.00064581
21 ARS-BFGL-NGS-112021 0.364486 ARS-BFGL-NGS-73540 0.364693 0.000104 0.00022461
21 ARS-BFGL-NGS-73540 0.364693 BTB-01526059 0.364986 0.00016978 0.00031459
21 BTB-01526059 0.364986 BTB-01525993 0.365507 0.00086589 0.0003883
21 BTB-01525993 0.365507 BTB-01303932 0.36577 7.366e-05 0.00094722
21 BTB-01303932 0.36577 BTB-01303945 0.365982 0.00105238 0.00014355
21 BTB-01303945 0.365982 BTB-01303893 0.36631 4.554e-05 0.0003793
21 BTB-01303893 0.36631 BTB-01303877 0.366704 0.00111781 2.935e-05
21 BTB-01303877 0.366704 BTB-01303847 0.366936 0.00035192 3.447e-05
21 BTB-01303847 0.366936 BTB-01303828 0.367479 1.2e-07 0.00013221
21 BTB-01303828 0.367479 BTB-01303818 0.368385 0.00013979 0
21 BTB-01303818 0.368385 Hapmap22752-BTA-151718 0.369636 0.0001136 0.0005202
21 Hapmap22752-BTA-151718 0.369636 BTB-01501869 0.369994 0.00080212 0.00013045
21 BTB-01501869 0.369994 BTB-01501814 0.370649 0.0011423 4e-08
21 BTB-01501814 0.370649 BTB-00817900 0.371967 0.00613421 0.01023295
21 BTB-00817900 0.371967 BTB-01960061 0.372585 0.00075303 0.00037199
21 BTB-01960061 0.372585 BTB-00817789 0.374822 0.00215681 0.0021335
21 BTB-00817789 0.374822 ARS-BFGL-NGS-119377 0.37534 1.448e-05 0.00034245
21 ARS-BFGL-NGS-119377 0.37534 BTB-00817579 0.376268 0.00115804 0.00133935
21 BTB-00817579 0.376268 BTB-00817521 0.376768 0 2e-08
21 BTB-00817521 0.376768 Hapmap53995-rs29024931 0.37746 0.0003703 0.00020968
21 Hapmap53995-rs29024931 0.37746 BTB-01938028 0.377916 7.201e-05 5.2e-07
21 BTB-01938028 0.377916 BTB-02072074 0.378264 0 1e-08
21 BTB-02072074 0.378264 BTB-00817429 0.378631 0 0
21 BTB-00817429 0.378631 BTB-00817330 0.379256 0.00039376 0.00018915
21 BTB-00817330 0.379256 BTB-01896293 0.381816 0.00407002 1.82e-06
21 BTB-01896293 0.381816 BTB-00818059 0.38307 0.00013433 2.2e-07
21 BTB-00818059 0.38307 Hapmap61076-rs29023524 0.38344 0.00276345 0.00118137
21 Hapmap61076-rs29023524 0.38344 BTB-00818220 0.384624 0.00154177 0.00215225
21 BTB-00818220 0.384624 BTB-00818234 0.385048 0.00055311 0.00076952
21 BTB-00818234 0.385048 BTB-00818375 0.385599 5.11e-06 0.0002454
21 BTB-00818375 0.385599 Hapmap48377-BTA-52225 0.385858 6.239e-05 9.2e-07
21 Hapmap48377-BTA-52225 0.385858 Hapmap50996-BTA-52226 0.386216 5.129e-05 0
21 Hapmap50996-BTA-52226 0.386216 BTB-01781411 0.387343 0.00014398 0
21 BTB-01781411 0.387343 Hapmap33736-BTA-163613 0.387695 0.00027001 0
21 Hapmap33736-BTA-163613 0.387695 BTB-00818487 0.388163 3e-08 0.00060144
21 BTB-00818487 0.388163 BTB-00818514 0.388623 0.00020174 1.632e-05
21 BTB-00818514 0.388623 Hapmap51518-BTA-90273 0.389611 0.00029324 0.0009044
21 Hapmap51518-BTA-90273 0.389611 ARS-BFGL-BAC-29197 0.390548 0.00202572 0.00218555
21 ARS-BFGL-BAC-29197 0.390548 BTA-19227-no-rs 0.391358 0.00062884 0.00180005
21 BTA-19227-no-rs 0.391358 ARS-BFGL-NGS-42955 0.391818 0.00065304 0.00113691
21 ARS-BFGL-NGS-42955 0.391818 BTB-01894337 0.39245 0.00013512 0.0001467
21 BTB-01894337 0.39245 BTB-01533089 0.393019 0.00019704 0.00011462
21 BTB-01533089 0.393019 Hapmap48988-BTA-101434 0.394081 0.00225652 0.00176098
21 Hapmap48988-BTA-101434 0.394081 Hapmap35241-BES8_Contig395_800 0.394978 0.00053698 6e-08
21 Hapmap35241-BES8_Contig395_800 0.394978 BTB-00819187 0.396592 0.00084197 0.00037776
21 BTB-00819187 0.396592 BTB-00819102 0.397303 0.00184478 0.00141013
21 BTB-00819102 0.397303 BTB-00819017 0.398246 0.00080307 0.00146706
21 BTB-00819017 0.398246 BTB-00818977 0.398735 0.00062838 0.00071382
21 BTB-00818977 0.398735 BTB-00818821 0.399946 0.00155526 0.0018817
21 BTB-00818821 0.399946 BTA-52234-no-rs 0.401199 0.00028782 0.00039171
21 BTA-52234-no-rs 0.401199 BTA-52232-no-rs 0.401407 0 0
21 BTA-52232-no-rs 0.401407 Hapmap50229-BTA-113939 0.402672 0.00043237 0.00045179
21 Hapmap50229-BTA-113939 0.402672 ARS-BFGL-NGS-105488 0.403097 0.00022606 0.00084682
21 ARS-BFGL-NGS-105488 0.403097 ARS-BFGL-NGS-96744 0.404505 0.00169519 0.00147827
21 ARS-BFGL-NGS-96744 0.404505 ARS-BFGL-NGS-102882 0.405052 3.324e-05 1.289e-05
21 ARS-BFGL-NGS-102882 0.405052 BTB-01561863 0.407197 6.526e-05 0.00041992
21 BTB-01561863 0.407197 BTB-01561994 0.407449 0 2.54e-06
21 BTB-01561994 0.407449 Hapmap27030-BTA-161084 0.408296 0.00061579 0.0002502
21 Hapmap27030-BTA-161084 0.408296 ARS-BFGL-NGS-89680 0.408886 6.81e-05 0
21 ARS-BFGL-NGS-89680 0.408886 BTA-01762-rs29012716 0.409627 0 0
21 BTA-01762-rs29012716 0.409627 BTB-01240966 0.410318 8.167e-05 5e-08
21 BTB-01240966 0.410318 BTB-01240884 0.41065 4.1e-07 0.00038758
21 BTB-01240884 0.41065 BTA-116337-no-rs 0.411037 8e-08 0
21 BTA-116337-no-rs 0.411037 BTB-01240789 0.411896 0.00018074 0.0001036
21 BTB-01240789 0.411896 BTB-01240811 0.412307 1.1e-07 3e-08
21 BTB-01240811 0.412307 ARS-BFGL-NGS-82201 0.414321 4.9e-07 7e-08
21 ARS-BFGL-NGS-82201 0.414321 BTB-00819524 0.414627 0.00024926 0.00025623
21 BTB-00819524 0.414627 BTA-52339-no-rs 0.415007 5.263e-05 2e-08
21 BTA-52339-no-rs 0.415007 ARS-BFGL-NGS-117336 0.415265 0.0002725 0
21 ARS-BFGL-NGS-117336 0.415265 Hapmap60703-rs29010376 0.416693 0.00131777 0.00118652
21 Hapmap60703-rs29010376 0.416693 ARS-BFGL-NGS-7344 0.417904 9.377e-05 0
21 ARS-BFGL-NGS-7344 0.417904 BTA-96707-no-rs 0.418547 0.0001905 0.00049101
21 BTA-96707-no-rs 0.418547 ARS-BFGL-NGS-10594 0.419684 0.00061474 7.5e-07
21 ARS-BFGL-NGS-10594 0.419684 ARS-BFGL-BAC-29183 0.420213 0.00065295 0.00142557
21 ARS-BFGL-BAC-29183 0.420213 ARS-BFGL-NGS-23813 0.421202 8.4e-07 1.69e-06
21 ARS-BFGL-NGS-23813 0.421202 BTA-26609-no-rs 0.421934 0.00064072 0.00056499
21 BTA-26609-no-rs 0.421934 BTB-01102651 0.42222 3e-08 0
21 BTB-01102651 0.42222 ARS-BFGL-NGS-70743 0.424218 0.0011663 0.00105223
21 ARS-BFGL-NGS-70743 0.424218 ARS-BFGL-NGS-105547 0.426783 0.00109574 0.0009081
21 ARS-BFGL-NGS-105547 0.426783 ARS-BFGL-NGS-79488 0.426984 4.8e-07 7.1e-07
21 ARS-BFGL-NGS-79488 0.426984 BTA-52343-no-rs 0.427294 0.0001758 1.25e-06
21 BTA-52343-no-rs 0.427294 ARS-BFGL-NGS-6656 0.428284 0.00132555 0.00108189
21 ARS-BFGL-NGS-6656 0.428284 BTB-01483706 0.429462 0.00037049 9.58e-05
21 BTB-01483706 0.429462 BTA-97034-no-rs 0.429815 0 0
21 BTA-97034-no-rs 0.429815 ARS-BFGL-BAC-5877 0.43011 0.00073823 0.00054035
21 ARS-BFGL-BAC-5877 0.43011 Hapmap40917-BTA-16338 0.430503 1.7e-07 0
21 Hapmap40917-BTA-16338 0.430503 Hapmap50902-BTA-16342 0.431062 0.00039628 0.00067802
21 Hapmap50902-BTA-16342 0.431062 BTB-01275085 0.431339 0.00205179 0.00185083
21 BTB-01275085 0.431339 BTB-01275103 0.431612 0.00056593 0.00096223
21 BTB-01275103 0.431612 Hapmap43190-BTA-16332 0.432321 0 0.00048126
21 Hapmap43190-BTA-16332 0.432321 BTB-01635373 0.432722 0.00020438 0
21 BTB-01635373 0.432722 BTB-01635323 0.433006 6e-08 4.35e-06
21 BTB-01635323 0.433006 Hapmap47533-BTA-16340 0.433702 0.00024856 0
21 Hapmap47533-BTA-16340 0.433702 BTA-93497-no-rs 0.434061 5.081e-05 0
21 BTA-93497-no-rs 0.434061 Hapmap51104-BTA-98686 0.438362 0.00452958 0.01109058
21 Hapmap51104-BTA-98686 0.438362 ARS-BFGL-BAC-29200 0.438595 0 0
21 ARS-BFGL-BAC-29200 0.438595 Hapmap55117-rs29020058 0.438978 2e-07 0.00050371
21 Hapmap55117-rs29020058 0.438978 ARS-BFGL-BAC-2553 0.440588 0.00140437 0.00362267
21 ARS-BFGL-BAC-2553 0.440588 BTB-00207198 0.441557 0.00045992 0.00295531
21 BTB-00207198 0.441557 BTB-00820947 0.442167 0.00115352 0.00321648
21 BTB-00820947 0.442167 ARS-BFGL-NGS-41594 0.443476 0.00077705 0.00546869
21 ARS-BFGL-NGS-41594 0.443476 ARS-BFGL-NGS-38887 0.444187 1.04e-06 0.00169044
21 ARS-BFGL-NGS-38887 0.444187 ARS-BFGL-BAC-29207 0.44444 1e-06 1.269e-05
21 ARS-BFGL-BAC-29207 0.44444 ARS-BFGL-NGS-118121 0.444891 0.00020296 0.00118386
21 ARS-BFGL-NGS-118121 0.444891 ARS-BFGL-BAC-29208 0.445638 0.00040798 0.0026398
21 ARS-BFGL-BAC-29208 0.445638 ARS-BFGL-NGS-42945 0.446009 0.0001376 0.00057351
21 ARS-BFGL-NGS-42945 0.446009 BTB-00736348 0.446773 6.46e-06 2.3e-06
21 BTB-00736348 0.446773 ARS-BFGL-NGS-103682 0.447323 0.00033855 0.00091773
21 ARS-BFGL-NGS-103682 0.447323 BTB-00736108 0.44775 0.00027896 5.494e-05
21 BTB-00736108 0.44775 BTB-00821280 0.449984 0.00128175 0.00279496
21 BTB-00821280 0.449984 Hapmap43607-BTA-52380 0.452967 3.82e-06 0.00067993
21 Hapmap43607-BTA-52380 0.452967 ARS-BFGL-NGS-107391 0.455924 0.00070144 0.0016795
21 ARS-BFGL-NGS-107391 0.455924 BTB-00821496 0.457193 2.369e-05 0.00079423
21 BTB-00821496 0.457193 ARS-BFGL-NGS-81614 0.460014 0.00113129 0.00404637
21 ARS-BFGL-NGS-81614 0.460014 ARS-BFGL-NGS-111622 0.461696 0.00088991 0.00052421
21 ARS-BFGL-NGS-111622 0.461696 BTB-00821654 0.462094 0.00107945 0.00158487
21 BTB-00821654 0.462094 ARS-BFGL-NGS-37402 0.46365 0.00125521 0.00197605
21 ARS-BFGL-NGS-37402 0.46365 ARS-BFGL-NGS-22685 0.464484 0.00011875 0.00048468
21 ARS-BFGL-NGS-22685 0.464484 BTA-52458-no-rs 0.465562 0.00016391 0.0020478
21 BTA-52458-no-rs 0.465562 ARS-BFGL-NGS-39835 0.46618 0.00017361 0.00022406
21 ARS-BFGL-NGS-39835 0.46618 Hapmap47652-BTA-52437 0.467797 0.00020909 0.00103923
21 Hapmap47652-BTA-52437 0.467797 ARS-BFGL-NGS-29730 0.468445 3.06e-06 9.32e-06
21 ARS-BFGL-NGS-29730 0.468445 ARS-BFGL-NGS-19437 0.469718 0.00080376 0.00046053
21 ARS-BFGL-NGS-19437 0.469718 Hapmap50017-BTA-52441 0.47056 0.00277907 0.00101487
21 Hapmap50017-BTA-52441 0.47056 ARS-BFGL-NGS-4716 0.47136 0.00239916 1.695e-05
21 ARS-BFGL-NGS-4716 0.47136 BTB-00822176 0.472226 2.7e-07 8e-07
21 BTB-00822176 0.472226 Hapmap47034-BTA-52445 0.473468 0.0009207 0.00067631
21 Hapmap47034-BTA-52445 0.473468 ARS-BFGL-NGS-37945 0.474338 1e-08 0.00025368
21 ARS-BFGL-NGS-37945 0.474338 BTB-01480455 0.474709 0.00026139 0
21 BTB-01480455 0.474709 BTB-01480359 0.475318 0.00127006 1.435e-05
21 BTB-01480359 0.475318 BTA-93299-no-rs 0.476342 6.089e-05 5.021e-05
21 BTA-93299-no-rs 0.476342 BTB-01479918 0.476658 0.00014165 0.00071556
21 BTB-01479918 0.476658 ARS-BFGL-NGS-119896 0.477038 0 0.00020914
21 ARS-BFGL-NGS-119896 0.477038 BTA-96922-no-rs 0.479804 0.00067777 0.0009586
21 BTA-96922-no-rs 0.479804 BTB-01481870 0.480116 0.00013977 0.00077467
21 BTB-01481870 0.480116 ARS-BFGL-NGS-87069 0.480367 0.00071074 0.00038706
21 ARS-BFGL-NGS-87069 0.480367 BTA-96927-no-rs 0.480628 0.00046452 0.00090363
21 BTA-96927-no-rs 0.480628 ARS-BFGL-NGS-73381 0.480978 0 0.00034254
21 ARS-BFGL-NGS-73381 0.480978 BTB-01828569 0.4813 0.00021405 1.095e-05
21 BTB-01828569 0.4813 Hapmap45823-BTA-19038 0.48166 0.00068332 0.00259549
21 Hapmap45823-BTA-19038 0.48166 BTA-87826-no-rs 0.482081 6.1e-07 0.00024198
21 BTA-87826-no-rs 0.482081 BTB-01686668 0.482374 0.0001679 0
21 BTB-01686668 0.482374 ARS-BFGL-NGS-38117 0.483009 0 0.00020664
21 ARS-BFGL-NGS-38117 0.483009 BTB-01605223 0.48329 0 6.74e-06
21 BTB-01605223 0.48329 Hapmap42788-BTA-107220 0.483582 0 0.0006144
21 Hapmap42788-BTA-107220 0.483582 Hapmap29405-BTA-159679 0.484287 0 0.00096863
21 Hapmap29405-BTA-159679 0.484287 BTB-00823211 0.484541 0 0.0001287
21 BTB-00823211 0.484541 BTA-52470-no-rs 0.48482 0 7.503e-05
21 BTA-52470-no-rs 0.48482 ARS-BFGL-BAC-29227 0.485222 0.00043212 0.00169052
21 ARS-BFGL-BAC-29227 0.485222 BTB-01975406 0.48571 0.00013003 0.00025679
21 BTB-01975406 0.48571 ARS-BFGL-NGS-117837 0.486925 0.00048018 0.00063959
21 ARS-BFGL-NGS-117837 0.486925 BTB-00822762 0.487147 0 0
21 BTB-00822762 0.487147 Hapmap49209-BTA-52459 0.487921 0.00181332 0.0018862
21 Hapmap49209-BTA-52459 0.487921 Hapmap48703-BTA-27318 0.488393 0.00070525 0.00185719
21 Hapmap48703-BTA-27318 0.488393 BTB-00822497 0.488652 0 0
21 BTB-00822497 0.488652 ARS-BFGL-NGS-112131 0.488842 0 0
21 ARS-BFGL-NGS-112131 0.488842 Hapmap50165-BTA-94963 0.489152 0 0
21 Hapmap50165-BTA-94963 0.489152 BTB-01639450 0.489877 0.00040831 0.00064137
21 BTB-01639450 0.489877 Hapmap49647-BTA-52454 0.490332 6.4e-07 0.00040295
21 Hapmap49647-BTA-52454 0.490332 BTA-52446-no-rs 0.490805 0.00020366 0.00050772
21 BTA-52446-no-rs 0.490805 Hapmap32051-BTA-136019 0.491707 0 0
21 Hapmap32051-BTA-136019 0.491707 UA-IFASA-6258 0.491937 1e-08 0
21 UA-IFASA-6258 0.491937 ARS-BFGL-NGS-93196 0.492128 0 0
21 ARS-BFGL-NGS-93196 0.492128 BTB-00823669 0.492525 6.808e-05 0
21 BTB-00823669 0.492525 BTB-00823633 0.49339 0.00023884 0.00015662
21 BTB-00823633 0.49339 ARS-BFGL-BAC-34612 0.493879 7e-07 0
21 ARS-BFGL-BAC-34612 0.493879 ARS-BFGL-NGS-87294 0.494539 0.00108795 0.00041513
21 ARS-BFGL-NGS-87294 0.494539 ARS-BFGL-BAC-34613 0.494872 0.00015324 0.00062657
21 ARS-BFGL-BAC-34613 0.494872 Hapmap52435-rs29012295 0.495149 2.12e-06 3.463e-05
21 Hapmap52435-rs29012295 0.495149 BTB-01664247 0.496418 0.0030646 0.00453949
21 BTB-01664247 0.496418 BTB-00823887 0.496674 0.00017377 6.652e-05
21 BTB-00823887 0.496674 BTB-00482098 0.498136 0.00099199 0.00038047
21 BTB-00482098 0.498136 ARS-BFGL-NGS-14855 0.498565 0.00035599 0.00053617
21 ARS-BFGL-NGS-14855 0.498565 BTB-00481797 0.498975 2.813e-05 8.9e-07
21 BTB-00481797 0.498975 Hapmap59697-rs29026956 0.4996 0.00099457 0.00414394
21 Hapmap59697-rs29026956 0.4996 ARS-BFGL-NGS-89488 0.501178 0.00414753 0.00647105
21 ARS-BFGL-NGS-89488 0.501178 BTB-01452384 0.501569 0.00036573 0.00038117
21 BTB-01452384 0.501569 Hapmap23389-BTA-116094 0.50182 0.00083804 3.767e-05
21 Hapmap23389-BTA-116094 0.50182 BTB-01720309 0.502262 6.98e-06 0.00112264
21 BTB-01720309 0.502262 ARS-BFGL-NGS-93512 0.503884 0.0008196 0.00150291
21 ARS-BFGL-NGS-93512 0.503884 ARS-BFGL-NGS-17168 0.504385 0.0007258 0.0008774
21 ARS-BFGL-NGS-17168 0.504385 Hapmap24313-BTA-29957 0.508517 0.00828487 0.01021802
21 Hapmap24313-BTA-29957 0.508517 BTB-01375511 0.509502 0.00020372 0.00055338
21 BTB-01375511 0.509502 BTB-01375524 0.510181 0.00263001 0.00169459
21 BTB-01375524 0.510181 BTB-01172090 0.510522 0.00027342 3.22e-06
21 BTB-01172090 0.510522 ARS-BFGL-NGS-62269 0.51086 2.343e-05 6.02e-06
21 ARS-BFGL-NGS-62269 0.51086 BTB-01172066 0.511136 1.036e-05 0.00069975
21 BTB-01172066 0.511136 BTB-01171793 0.513895 0.00196605 0.00229505
21 BTB-01171793 0.513895 BTB-01749774 0.514136 2.86e-06 0.00063598
21 BTB-01749774 0.514136 ARS-BFGL-NGS-118513 0.516448 0.00220891 0.00060423
21 ARS-BFGL-NGS-118513 0.516448 ARS-BFGL-NGS-26517 0.516924 0.00015285 0.00032219
21 ARS-BFGL-NGS-26517 0.516924 ARS-BFGL-NGS-67889 0.517602 0.00335127 0.00822367
21 ARS-BFGL-NGS-67889 0.517602 Hapmap50580-BTA-116485 0.519992 0.00171945 0.00046123
21 Hapmap50580-BTA-116485 0.519992 BTB-01242144 0.520298 0.00028891 0.00033099
21 BTB-01242144 0.520298 Hapmap38467-BTA-119784 0.520771 0.00066667 0.00056918
21 Hapmap38467-BTA-119784 0.520771 BTB-01767605 0.521058 5.4e-05 1.19e-06
21 BTB-01767605 0.521058 Hapmap38656-BTA-117256 0.521303 0 0
21 Hapmap38656-BTA-117256 0.521303 BTA-116478-no-rs 0.522231 0.00206292 0.00263211
21 BTA-116478-no-rs 0.522231 ARS-BFGL-NGS-83971 0.52292 0.00307043 0.00698246
21 ARS-BFGL-NGS-83971 0.52292 BTA-116497-no-rs 0.523369 1.756e-05 0.00037122
21 BTA-116497-no-rs 0.523369 BTA-116495-no-rs 0.52363 0.00011282 0.00010895
21 BTA-116495-no-rs 0.52363 BTA-116483-no-rs 0.523935 9.115e-05 9.885e-05
21 BTA-116483-no-rs 0.523935 ARS-BFGL-NGS-90862 0.524364 0.00197822 0.00087139
21 ARS-BFGL-NGS-90862 0.524364 ARS-BFGL-NGS-44156 0.524841 5.065e-05 7.729e-05
21 ARS-BFGL-NGS-44156 0.524841 BTA-98559-no-rs 0.525768 0.00032863 0.00083953
21 BTA-98559-no-rs 0.525768 BTB-00649119 0.529533 0.00142144 0.00157795
21 BTB-00649119 0.529533 BTB-00649131 0.529768 2.822e-05 1e-08
21 BTB-00649131 0.529768 BTB-00649148 0.530198 2.457e-05 1e-08
21 BTB-00649148 0.530198 BTB-00649157 0.530446 3.44e-05 1.21e-06
21 BTB-00649157 0.530446 BTB-01497825 0.531224 0.00093034 6.532e-05
21 BTB-01497825 0.531224 BTB-01814935 0.53149 0.00012765 0.00091408
21 BTB-01814935 0.53149 ARS-BFGL-NGS-65313 0.531772 8.804e-05 0
21 ARS-BFGL-NGS-65313 0.531772 ARS-BFGL-NGS-107562 0.537628 0.00654263 0.01044546
21 ARS-BFGL-NGS-107562 0.537628 Hapmap50255-BTA-119714 0.54305 0.00649482 0.01095948
21 Hapmap50255-BTA-119714 0.54305 Hapmap42437-BTA-115005 0.54363 0.0002939 3.784e-05
21 Hapmap42437-BTA-115005 0.54363 Hapmap51688-BTA-115008 0.544008 0.00016838 0.00056822
21 Hapmap51688-BTA-115008 0.544008 BTA-106060-no-rs 0.544452 3.445e-05 0
21 BTA-106060-no-rs 0.544452 ARS-BFGL-NGS-43284 0.546178 0.00042963 0.00043795
21 ARS-BFGL-NGS-43284 0.546178 ARS-BFGL-NGS-105670 0.548688 0.00296731 0.00508364
21 ARS-BFGL-NGS-105670 0.548688 ARS-BFGL-NGS-25138 0.548955 0 0.00013755
21 ARS-BFGL-NGS-25138 0.548955 Hapmap26512-BTA-52638 0.54966 9.666e-05 0.00017464
21 Hapmap26512-BTA-52638 0.54966 BTA-98184-no-rs 0.550146 0.00103611 0
21 BTA-98184-no-rs 0.550146 ARS-BFGL-NGS-82324 0.550999 0.00084224 0.00043844
21 ARS-BFGL-NGS-82324 0.550999 ARS-BFGL-NGS-60795 0.551953 0.0033194 0.00084604
21 ARS-BFGL-NGS-60795 0.551953 Hapmap34575-BES5_Contig592_1191 0.552804 0.00046556 0.00087846
21 Hapmap34575-BES5_Contig592_1191 0.552804 BTA-52544-no-rs 0.55483 0.00360115 0.00270859
21 BTA-52544-no-rs 0.55483 ARS-BFGL-NGS-5450 0.555069 0.00014732 0
21 ARS-BFGL-NGS-5450 0.555069 ARS-BFGL-NGS-13189 0.555349 0.00021769 3.28e-06
21 ARS-BFGL-NGS-13189 0.555349 ARS-BFGL-NGS-1366 0.555647 7.6e-07 0.00038296
21 ARS-BFGL-NGS-1366 0.555647 BTA-52559-no-rs 0.55606 0.00032827 0.00017419
21 BTA-52559-no-rs 0.55606 ARS-BFGL-NGS-106159 0.559219 0.00628454 0.00247126
21 ARS-BFGL-NGS-106159 0.559219 ARS-BFGL-NGS-115253 0.559664 0.00062207 9.3e-07
21 ARS-BFGL-NGS-115253 0.559664 ARS-BFGL-NGS-95533 0.560119 0.00149219 9.4e-07
21 ARS-BFGL-NGS-95533 0.560119 ARS-BFGL-NGS-17037 0.561126 0.00648203 0.00427362
21 ARS-BFGL-NGS-17037 0.561126 ARS-BFGL-NGS-101431 0.561686 0.00360151 0.00016876
21 ARS-BFGL-NGS-101431 0.561686 ARS-BFGL-NGS-113699 0.562895 0.00033971 0.00083715
21 ARS-BFGL-NGS-113699 0.562895 ARS-BFGL-NGS-61113 0.565709 0.00351091 0.00355322
21 ARS-BFGL-NGS-61113 0.565709 ARS-BFGL-NGS-29588 0.566001 0.00033256 0.00061198
21 ARS-BFGL-NGS-29588 0.566001 ARS-BFGL-NGS-39863 0.569366 0.00179441 2.976e-05
21 ARS-BFGL-NGS-39863 0.569366 BTA-52592-no-rs 0.570708 0.00332722 0.00302022
21 BTA-52592-no-rs 0.570708 ARS-BFGL-BAC-35204 0.572107 0.00176607 0.00121477
21 ARS-BFGL-BAC-35204 0.572107 ARS-BFGL-NGS-106084 0.572618 0.0004025 0.00058745
21 ARS-BFGL-NGS-106084 0.572618 ARS-BFGL-NGS-24785 0.574688 0.00298272 0.00182486
21 ARS-BFGL-NGS-24785 0.574688 ARS-BFGL-NGS-54269 0.574816 0 1e-08
21 ARS-BFGL-NGS-54269 0.574816 ARS-BFGL-NGS-12043 0.575148 0 0.00034732
21 ARS-BFGL-NGS-12043 0.575148 ARS-BFGL-NGS-23598 0.575467 0 0
21 ARS-BFGL-NGS-23598 0.575467 ARS-BFGL-NGS-260 0.575595 0 0
21 ARS-BFGL-NGS-260 0.575595 ARS-BFGL-NGS-41245 0.575976 2.7e-07 0
21 ARS-BFGL-NGS-41245 0.575976 ARS-BFGL-NGS-27139 0.576311 0 0.00018497
21 ARS-BFGL-NGS-27139 0.576311 ARS-BFGL-NGS-99274 0.578152 0.0031792 0.00070047
21 ARS-BFGL-NGS-99274 0.578152 ARS-BFGL-NGS-13205 0.578485 0.00024428 4e-08
21 ARS-BFGL-NGS-13205 0.578485 ARS-BFGL-NGS-99229 0.58349 0.00797339 0.00427647
21 ARS-BFGL-NGS-99229 0.58349 ARS-BFGL-NGS-34766 0.584862 0.00050366 0.00045682
21 ARS-BFGL-NGS-34766 0.584862 ARS-BFGL-NGS-25153 0.58578 0.00140111 0.00149726
21 ARS-BFGL-NGS-25153 0.58578 ARS-BFGL-NGS-101173 0.586243 0.00156412 0.00087376
21 ARS-BFGL-NGS-101173 0.586243 ARS-BFGL-NGS-20315 0.586538 1.122e-05 0.0002746
21 ARS-BFGL-NGS-20315 0.586538 ARS-BFGL-NGS-22488 0.58731 0.00193724 0.00217545
21 ARS-BFGL-NGS-22488 0.58731 ARS-BFGL-NGS-35461 0.587528 0.00097529 3e-08
21 ARS-BFGL-NGS-35461 0.587528 ARS-BFGL-NGS-119187 0.587758 1.56e-06 0
21 ARS-BFGL-NGS-119187 0.587758 ARS-BFGL-NGS-1694 0.589251 0.0006724 0.00121671
21 ARS-BFGL-NGS-1694 0.589251 ARS-BFGL-NGS-109895 0.590986 0.00073118 0.00069852
21 ARS-BFGL-NGS-109895 0.590986 ARS-BFGL-NGS-53844 0.591368 0.00060847 0.00031869
21 ARS-BFGL-NGS-53844 0.591368 ARS-BFGL-NGS-16275 0.591625 0.00225486 0.00086604
21 ARS-BFGL-NGS-16275 0.591625 BTA-52712-no-rs 0.592252 0.00186099 0.00508051
21 BTA-52712-no-rs 0.592252 BTA-52707-no-rs 0.592562 8.279e-05 3.6e-07
21 BTA-52707-no-rs 0.592562 Hapmap41894-BTA-52700 0.59446 0.0017774 0.00250183
21 Hapmap41894-BTA-52700 0.59446 ARS-BFGL-NGS-118600 0.594833 0.00049757 0.00050776
21 ARS-BFGL-NGS-118600 0.594833 ARS-BFGL-NGS-69497 0.595418 0.00201725 0.00161686
21 ARS-BFGL-NGS-69497 0.595418 ARS-BFGL-NGS-70042 0.597803 0.00138873 0.00134053
21 ARS-BFGL-NGS-70042 0.597803 Hapmap38841-BTA-52789 0.598942 0.00225699 0.00463578
21 Hapmap38841-BTA-52789 0.598942 ARS-BFGL-NGS-3493 0.600629 0.00083755 0.00075638
21 ARS-BFGL-NGS-3493 0.600629 ARS-BFGL-NGS-13898 0.602657 0.00510576 0.00082852
21 ARS-BFGL-NGS-13898 0.602657 ARS-BFGL-NGS-119282 0.603012 0.0033276 0.00102898
21 ARS-BFGL-NGS-119282 0.603012 ARS-BFGL-NGS-69222 0.603356 9.329e-05 0
21 ARS-BFGL-NGS-69222 0.603356 ARS-BFGL-NGS-95111 0.603792 0.00297561 7.532e-05
21 ARS-BFGL-NGS-95111 0.603792 ARS-BFGL-NGS-104428 0.604106 0.00035465 0.00067116
21 ARS-BFGL-NGS-104428 0.604106 Hapmap31098-BTA-136127 0.604445 0 0
21 Hapmap31098-BTA-136127 0.604445 Hapmap58004-rs29023371 0.604853 0.00093512 0.00013441
21 Hapmap58004-rs29023371 0.604853 ARS-BFGL-NGS-118961 0.605055 0 0
21 ARS-BFGL-NGS-118961 0.605055 ARS-BFGL-NGS-3918 0.605318 6e-08 0
21 ARS-BFGL-NGS-3918 0.605318 ARS-BFGL-NGS-71988 0.605863 0.00028252 0.00021795
21 ARS-BFGL-NGS-71988 0.605863 ARS-BFGL-NGS-40713 0.606375 0.00232985 0.00126198
21 ARS-BFGL-NGS-40713 0.606375 ARS-BFGL-BAC-34585 0.606599 0.00448432 0.00784847
21 ARS-BFGL-BAC-34585 0.606599 ARS-BFGL-NGS-102816 0.607818 0.00236914 0.00194092
21 ARS-BFGL-NGS-102816 0.607818 ARS-BFGL-NGS-33885 0.608822 0.00614678 0.0059804
21 ARS-BFGL-NGS-33885 0.608822 ARS-BFGL-NGS-55430 0.609402 0.00037428 1.6e-07
21 ARS-BFGL-NGS-55430 0.609402 ARS-BFGL-NGS-15298 0.609682 0.00099014 0
21 ARS-BFGL-NGS-15298 0.609682 Hapmap38470-BTA-121318 0.609949 2e-08 0.00035868
21 Hapmap38470-BTA-121318 0.609949 ARS-BFGL-NGS-115598 0.610895 0.00048644 0.00030168
21 ARS-BFGL-NGS-115598 0.610895 ARS-BFGL-BAC-6368 0.613328 0.00712221 0.00057811
21 ARS-BFGL-BAC-6368 0.613328 Hapmap40048-BTA-119906 0.613926 3.64e-06 0.00145892
21 Hapmap40048-BTA-119906 0.613926 Hapmap24330-BTA-119896 0.615032 0.00220645 0
21 Hapmap24330-BTA-119896 0.615032 ARS-BFGL-NGS-44115 0.615562 0.00016818 0.00021335
21 ARS-BFGL-NGS-44115 0.615562 Hapmap46949-BTA-119904 0.61614 0.00196778 0.00120207
21 Hapmap46949-BTA-119904 0.61614 Hapmap47724-BTA-75446 0.61792 0.00228888 0.0011884
21 Hapmap47724-BTA-75446 0.61792 ARS-BFGL-NGS-98174 0.618737 0.00107817 0.00181707
21 ARS-BFGL-NGS-98174 0.618737 Hapmap41011-BTA-52897 0.619614 0.00118266 0.00074653
21 Hapmap41011-BTA-52897 0.619614 ARS-BFGL-NGS-110315 0.620352 1.202e-05 0.00057863
21 ARS-BFGL-NGS-110315 0.620352 ARS-BFGL-NGS-107424 0.620843 0.00039968 0.00050824
21 ARS-BFGL-NGS-107424 0.620843 ARS-BFGL-NGS-63007 0.621106 3.5e-07 1.3e-07
21 ARS-BFGL-NGS-63007 0.621106 ARS-BFGL-NGS-21241 0.621723 0.00317353 0.00249009
21 ARS-BFGL-NGS-21241 0.621723 ARS-BFGL-NGS-53487 0.622246 0.00013132 0.00013531
21 ARS-BFGL-NGS-53487 0.622246 Hapmap58477-rs29015713 0.622563 0.00699003 0.00037533
21 Hapmap58477-rs29015713 0.622563 BTA-24891-no-rs 0.623315 0.00013974 0.0002039
21 BTA-24891-no-rs 0.623315 ARS-BFGL-NGS-37805 0.623607 0.00082055 0.00044843
21 ARS-BFGL-NGS-37805 0.623607 BTA-52914-no-rs 0.62427 0.00032695 1.95e-06
21 BTA-52914-no-rs 0.62427 ARS-BFGL-NGS-43652 0.62461 0.00016766 0.00062304
21 ARS-BFGL-NGS-43652 0.62461 Hapmap39756-BTA-52915 0.624835 3.5e-07 1e-08
21 Hapmap39756-BTA-52915 0.624835 ARS-BFGL-NGS-118390 0.625051 0.00160371 0.00324226
21 ARS-BFGL-NGS-118390 0.625051 BTA-52916-no-rs 0.625297 0.00046402 0.00024943
21 BTA-52916-no-rs 0.625297 ARS-BFGL-BAC-35149 0.626383 0.00120324 0.0009413
21 ARS-BFGL-BAC-35149 0.626383 ARS-BFGL-NGS-3942 0.626684 0.00018252 0.00094258
21 ARS-BFGL-NGS-3942 0.626684 ARS-BFGL-NGS-25959 0.627304 0 0
21 ARS-BFGL-NGS-25959 0.627304 BTA-95369-no-rs 0.627435 6.164e-05 0.0001081
21 BTA-95369-no-rs 0.627435 Hapmap39792-BTA-95367 0.627894 0.00022572 0.00037988
21 Hapmap39792-BTA-95367 0.627894 ARS-BFGL-NGS-75316 0.629036 0.01015815 0.00415169
21 ARS-BFGL-NGS-75316 0.629036 ARS-BFGL-NGS-110569 0.634543 0.00704025 0.00342217
21 ARS-BFGL-NGS-110569 0.634543 BTA-20844-no-rs 0.634802 1.182e-05 0.00012165
21 BTA-20844-no-rs 0.634802 ARS-BFGL-NGS-1011 0.635299 0.0018186 0.00191746
21 ARS-BFGL-NGS-1011 0.635299 Hapmap41013-BTA-52932 0.637175 0.00379802 8.605e-05
21 Hapmap41013-BTA-52932 0.637175 ARS-BFGL-NGS-116458 0.637484 1.157e-05 0.00090531
21 ARS-BFGL-NGS-116458 0.637484 ARS-BFGL-NGS-43191 0.637802 0.00342746 0.00135003
21 ARS-BFGL-NGS-43191 0.637802 BTA-52935-no-rs 0.638031 1.56e-06 0.00043898
21 BTA-52935-no-rs 0.638031 ARS-BFGL-NGS-15163 0.638647 0.0009563 6.109e-05
21 ARS-BFGL-NGS-15163 0.638647 BTA-52926-no-rs 0.639384 0.00178827 0.00183883
21 BTA-52926-no-rs 0.639384 Hapmap24484-BTA-136154 0.639722 0.00022414 0.00109693
21 Hapmap24484-BTA-136154 0.639722 ARS-BFGL-NGS-35553 0.6402 0.00015967 0.00135601
21 ARS-BFGL-NGS-35553 0.6402 ARS-BFGL-NGS-68301 0.640423 0.00016095 0.00018194
21 ARS-BFGL-NGS-68301 0.640423 BTA-52957-no-rs 0.643232 0.00776515 0.00507199
21 BTA-52957-no-rs 0.643232 Hapmap52873-ss46526026 0.644151 0.00105029 0.00012734
21 Hapmap52873-ss46526026 0.644151 Hapmap35472-SCAFFOLD35342_21388 0.64458 8.348e-05 3.6e-07
21 Hapmap35472-SCAFFOLD35342_21388 0.64458 ARS-BFGL-NGS-17977 0.64498 0.00010816 8.233e-05
21 ARS-BFGL-NGS-17977 0.64498 ARS-BFGL-NGS-44155 0.645255 0.00012488 2.57e-06
21 ARS-BFGL-NGS-44155 0.645255 ARS-BFGL-NGS-24407 0.646348 0.00490765 0.00141191
21 ARS-BFGL-NGS-24407 0.646348 ARS-BFGL-NGS-94839 0.647284 0.00212555 0.00115293
21 ARS-BFGL-NGS-94839 0.647284 ARS-BFGL-NGS-114799 0.648418 0.00887782 0.00202412
21 ARS-BFGL-NGS-114799 0.648418 UA-IFASA-5796 0.648882 0.0036552 0.00252476
21 UA-IFASA-5796 0.648882 ARS-BFGL-NGS-19338 0.650299 0.00190477 0.00066495
21 ARS-BFGL-NGS-19338 0.650299 ARS-BFGL-NGS-100337 0.651328 0.001566 0.00087663
21 ARS-BFGL-NGS-100337 0.651328 ARS-BFGL-NGS-57400 0.651648 1.7e-07 4.3e-07
21 ARS-BFGL-NGS-57400 0.651648 ARS-BFGL-NGS-87371 0.652207 0.00254671 0.00040188
21 ARS-BFGL-NGS-87371 0.652207 ARS-BFGL-NGS-95580 0.653011 0.0010182 0.00054685
21 ARS-BFGL-NGS-95580 0.653011 ARS-BFGL-NGS-107488 0.653805 0.00113165 0
21 ARS-BFGL-NGS-107488 0.653805 Hapmap35139-BES10_Contig553_546 0.654086 0.00175335 0
21 Hapmap35139-BES10_Contig553_546 0.654086 ARS-BFGL-NGS-113795 0.6551 0.00394287 0.00034377
21 ARS-BFGL-NGS-113795 0.6551 ARS-BFGL-NGS-105314 0.655462 0.01380818 0.00444866
21 ARS-BFGL-NGS-105314 0.655462 ARS-BFGL-NGS-116517 0.655711 0.00019718 0.00024206
21 ARS-BFGL-NGS-116517 0.655711 ARS-BFGL-BAC-2524 0.657181 0.01131758 0.00723258
21 ARS-BFGL-BAC-2524 0.657181 ARS-BFGL-NGS-56427 0.657533 0.00047122 0.00020237
21 ARS-BFGL-NGS-56427 0.657533 ARS-BFGL-NGS-2582 0.657816 0.0002306 0.00042922
21 ARS-BFGL-NGS-2582 0.657816 ARS-BFGL-BAC-32514 0.658086 0.00011088 0.00113792
21 ARS-BFGL-BAC-32514 0.658086 ARS-BFGL-NGS-115346 0.658659 0.00180016 0.00081028
21 ARS-BFGL-NGS-115346 0.658659 Hapmap50726-BTA-53062 0.659025 0.00053381 0
21 Hapmap50726-BTA-53062 0.659025 ARS-BFGL-NGS-98182 0.659445 0.00039566 0
21 ARS-BFGL-NGS-98182 0.659445 ARS-BFGL-NGS-118403 0.659949 1.03e-06 7.06e-06
21 ARS-BFGL-NGS-118403 0.659949 ARS-BFGL-NGS-112426 0.661493 0.00378189 0.00120637
21 ARS-BFGL-NGS-112426 0.661493 ARS-BFGL-NGS-63238 0.661939 0.00120044 0.0001154
21 ARS-BFGL-NGS-63238 0.661939 Hapmap59281-rs29027629 0.662525 0.00145625 0.00058971
21 Hapmap59281-rs29027629 0.662525 ARS-BFGL-NGS-21626 0.664495 0.00484806 0.00327683
21 ARS-BFGL-NGS-21626 0.664495 ARS-BFGL-NGS-29558 0.664728 0 0
21 ARS-BFGL-NGS-29558 0.664728 ARS-BFGL-NGS-38270 0.664963 0.00049719 0.00023974
21 ARS-BFGL-NGS-38270 0.664963 ARS-BFGL-NGS-54822 0.665361 0.00027485 2e-08
21 ARS-BFGL-NGS-54822 0.665361 BTA-53082-no-rs 0.665602 0.00242784 0.00034033
21 BTA-53082-no-rs 0.665602 ARS-BFGL-NGS-103918 0.665811 1.16e-05 4.729e-05
21 ARS-BFGL-NGS-103918 0.665811 ARS-BFGL-NGS-86477 0.667435 0.00269528 0.00054939
21 ARS-BFGL-NGS-86477 0.667435 ARS-BFGL-NGS-1831 0.668403 0.00452629 0.00156577
21 ARS-BFGL-NGS-1831 0.668403 ARS-BFGL-NGS-32442 0.669329 8.181e-05 1e-08
21 ARS-BFGL-NGS-32442 0.669329 ARS-BFGL-NGS-37484 0.670269 0.00088234 0.00066594
21 ARS-BFGL-NGS-37484 0.670269 ARS-BFGL-NGS-34517 0.67212 0.00153172 0.00052944
21 ARS-BFGL-NGS-34517 0.67212 ARS-BFGL-NGS-117917 0.672841 7.739e-05 0.00013056
21 ARS-BFGL-NGS-117917 0.672841 Hapmap34162-BES8_Contig487_1402 0.674379 0.00077896 0
21 Hapmap34162-BES8_Contig487_1402 0.674379 ARS-BFGL-NGS-82314 0.674698 0.00042928 0
21 ARS-BFGL-NGS-82314 0.674698 Hapmap35820-SCAFFOLD55013_40998 0.675676 0.000233 0.00047778
21 Hapmap35820-SCAFFOLD55013_40998 0.675676 ARS-BFGL-NGS-84302 0.676532 0.00268489 7.78e-06
21 ARS-BFGL-NGS-84302 0.676532 ARS-BFGL-NGS-115062 0.677399 2.213e-05 0.00044703
21 ARS-BFGL-NGS-115062 0.677399 ARS-BFGL-NGS-111074 0.678421 0.00112412 0.00034251
21 ARS-BFGL-NGS-111074 0.678421 ARS-BFGL-NGS-52633 0.67868 0.00015105 0
21 ARS-BFGL-NGS-52633 0.67868 ARS-BFGL-NGS-22162 0.679052 0 0.00013585
21 ARS-BFGL-NGS-22162 0.679052 ARS-BFGL-NGS-69059 0.680001 0.00033315 1e-08
21 ARS-BFGL-NGS-69059 0.680001 ARS-BFGL-NGS-91002 0.682022 0.00108958 0.00063791
21 ARS-BFGL-NGS-91002 0.682022 ARS-BFGL-NGS-1345 0.682869 0.00044663 1.1e-07
21 ARS-BFGL-NGS-1345 0.682869 ARS-BFGL-NGS-33371 0.683199 6.21e-05 0
21 ARS-BFGL-NGS-33371 0.683199 ARS-BFGL-NGS-63968 0.683599 0.00042055 0.00013687
21 ARS-BFGL-NGS-63968 0.683599 ARS-BFGL-NGS-10484 0.683976 1.618e-05 0.00011083
21 ARS-BFGL-NGS-10484 0.683976 ARS-BFGL-NGS-35582 0.684376 0.00079452 0.00026407
21 ARS-BFGL-NGS-35582 0.684376 ARS-BFGL-NGS-40895 0.684647 0.00017715 2.891e-05
21 ARS-BFGL-NGS-40895 0.684647 ARS-BFGL-NGS-16898 0.686431 0.00186091 0.00047762
21 ARS-BFGL-NGS-16898 0.686431 ARS-BFGL-NGS-114538 0.688729 0.00428539 0.00173656
21 ARS-BFGL-NGS-114538 0.688729 ARS-BFGL-NGS-2644 0.689597 0.00211175 0.00040531
22 BTB-00829151 0.004414 ARS-BFGL-NGS-38925 0.005185 8.402e-05 8.55e-06
22 ARS-BFGL-NGS-38925 0.005185 ARS-BFGL-NGS-84222 0.005501 1e-08 0
22 ARS-BFGL-NGS-84222 0.005501 ARS-BFGL-NGS-17666 0.006512 0 0
22 ARS-BFGL-NGS-17666 0.006512 ARS-BFGL-NGS-16830 0.00747 0.00024256 0.0023332
22 ARS-BFGL-NGS-16830 0.00747 BTB-01191597 0.008104 0.00069153 2.2e-07
22 BTB-01191597 0.008104 ARS-BFGL-NGS-45331 0.009356 0.00242285 5.42e-05
22 ARS-BFGL-NGS-45331 0.009356 BTB-01191963 0.009861 0.00028516 0.00170759
22 BTB-01191963 0.009861 BTB-01191987 0.01012 0.00012978 0.00047389
22 BTB-01191987 0.01012 ARS-BFGL-NGS-36565 0.010498 8.74e-05 0
22 ARS-BFGL-NGS-36565 0.010498 BTB-01192087 0.011653 0.00069539 0.00054544
22 BTB-01192087 0.011653 ARS-BFGL-NGS-103852 0.012471 0.00322403 0.00270541
22 ARS-BFGL-NGS-103852 0.012471 ARS-BFGL-NGS-39898 0.013354 0.0003887 0.00147591
22 ARS-BFGL-NGS-39898 0.013354 BTB-01933812 0.014014 8.091e-05 0
22 BTB-01933812 0.014014 ARS-BFGL-NGS-114580 0.014434 0.00077557 1.333e-05
22 ARS-BFGL-NGS-114580 0.014434 ARS-BFGL-NGS-14557 0.016548 0.00083642 0.00051975
22 ARS-BFGL-NGS-14557 0.016548 BTB-00833550 0.017388 0.00102542 0.00063825
22 BTB-00833550 0.017388 ARS-BFGL-NGS-100992 0.017771 0.0004085 0.00029847
22 ARS-BFGL-NGS-100992 0.017771 ARS-BFGL-NGS-621 0.018606 0.00313719 0.00033682
22 ARS-BFGL-NGS-621 0.018606 ARS-BFGL-NGS-12981 0.018992 0.00304985 0.00493557
22 ARS-BFGL-NGS-12981 0.018992 ARS-BFGL-NGS-2729 0.01959 0.00411608 0.00083529
22 ARS-BFGL-NGS-2729 0.01959 Hapmap32015-BTA-110997 0.020676 0.00194346 0.00163207
22 Hapmap32015-BTA-110997 0.020676 ARS-BFGL-NGS-42806 0.022787 0.00818664 0.00553547
22 ARS-BFGL-NGS-42806 0.022787 ARS-BFGL-NGS-41850 0.023108 0.00166595 0.00327347
22 ARS-BFGL-NGS-41850 0.023108 Hapmap27963-BTA-147241 0.023296 8.8e-07 6.05e-06
22 Hapmap27963-BTA-147241 0.023296 ARS-BFGL-NGS-113718 0.02647 0.00224049 0.00076869
22 ARS-BFGL-NGS-113718 0.02647 ARS-BFGL-NGS-100238 0.027543 0.00059623 0.00010105
22 ARS-BFGL-NGS-100238 0.027543 BTA-119176-no-rs 0.027799 1.2e-06 0.00029738
22 BTA-119176-no-rs 0.027799 Hapmap49213-BTA-53730 0.027994 1e-08 0
22 Hapmap49213-BTA-53730 0.027994 ARS-BFGL-NGS-112796 0.028489 0 0
22 ARS-BFGL-NGS-112796 0.028489 Hapmap47324-BTA-55159 0.028866 0 0
22 Hapmap47324-BTA-55159 0.028866 ARS-BFGL-NGS-86048 0.029468 4.276e-05 0
22 ARS-BFGL-NGS-86048 0.029468 ARS-BFGL-NGS-30499 0.02978 0.00015692 0.00023491
22 ARS-BFGL-NGS-30499 0.02978 Hapmap39760-BTA-55284 0.030043 8e-08 5.186e-05
22 Hapmap39760-BTA-55284 0.030043 BTA-55263-no-rs 0.030577 0.00200401 0.00101529
22 BTA-55263-no-rs 0.030577 BTA-114881-no-rs 0.031639 0.00151564 0.00098079
22 BTA-114881-no-rs 0.031639 Hapmap46922-BTA-106688 0.033043 0.00183766 0.00103161
22 Hapmap46922-BTA-106688 0.033043 ARS-BFGL-NGS-21494 0.033509 9.474e-05 4.25e-06
22 ARS-BFGL-NGS-21494 0.033509 ARS-BFGL-NGS-21505 0.033727 0.00049699 0.0012256
22 ARS-BFGL-NGS-21505 0.033727 Hapmap26393-BTA-136223 0.035066 0.00173925 0.00201211
22 Hapmap26393-BTA-136223 0.035066 ARS-BFGL-NGS-116397 0.035492 3.961e-05 0.00037993
22 ARS-BFGL-NGS-116397 0.035492 Hapmap50391-BTA-55184 0.036091 5.889e-05 3.56e-06
22 Hapmap50391-BTA-55184 0.036091 ARS-BFGL-NGS-112864 0.036796 0.00053623 0.00043678
22 ARS-BFGL-NGS-112864 0.036796 ARS-BFGL-NGS-108953 0.037039 0.00035132 0.00077941
22 ARS-BFGL-NGS-108953 0.037039 Hapmap43380-BTA-86280 0.037984 0.0009181 0.00211603
22 Hapmap43380-BTA-86280 0.037984 ARS-BFGL-NGS-17851 0.038346 7.238e-05 1.4e-07
22 ARS-BFGL-NGS-17851 0.038346 ARS-BFGL-NGS-66359 0.038697 0.00061693 0.00082294
22 ARS-BFGL-NGS-66359 0.038697 Hapmap60505-rs29023254 0.039638 0.00215276 0.00127168
22 Hapmap60505-rs29023254 0.039638 Hapmap60454-rs29020896 0.040038 0.00489801 0.00383875
22 Hapmap60454-rs29020896 0.040038 ARS-BFGL-NGS-34196 0.040706 0.00415484 0.00559181
22 ARS-BFGL-NGS-34196 0.040706 BTB-00830411 0.041832 0.00278776 0.00263362
22 BTB-00830411 0.041832 BTA-53843-no-rs 0.04213 0.00012614 0
22 BTA-53843-no-rs 0.04213 BTA-53814-no-rs 0.042347 0.00122376 0.00196598
22 BTA-53814-no-rs 0.042347 ARS-BFGL-NGS-27926 0.042831 0.00023834 0.00042628
22 ARS-BFGL-NGS-27926 0.042831 ARS-BFGL-NGS-101561 0.043806 0.00448504 0.0018489
22 ARS-BFGL-NGS-101561 0.043806 Hapmap51741-BTA-53756 0.044009 0.00103095 9.27e-06
22 Hapmap51741-BTA-53756 0.044009 BTB-00830153 0.044908 0.00612761 0.00768414
22 BTB-00830153 0.044908 ARS-BFGL-NGS-117121 0.045799 0.00067068 0.00014186
22 ARS-BFGL-NGS-117121 0.045799 ARS-BFGL-NGS-58313 0.046068 0.00119536 1.78e-06
22 ARS-BFGL-NGS-58313 0.046068 Hapmap59806-rs29011514 0.046918 0.00361611 0.00171163
22 Hapmap59806-rs29011514 0.046918 ARS-BFGL-NGS-89834 0.047465 0.000585 0.0011911
22 ARS-BFGL-NGS-89834 0.047465 ARS-BFGL-NGS-53193 0.048045 0.00066623 0.00015414
22 ARS-BFGL-NGS-53193 0.048045 Hapmap46936-BTA-113993 0.049233 0.00080867 0.00214294
22 Hapmap46936-BTA-113993 0.049233 ARS-BFGL-NGS-117751 0.049435 0.00286348 0.00165022
22 ARS-BFGL-NGS-117751 0.049435 Hapmap47040-BTA-54661 0.049719 1.28e-06 0
22 Hapmap47040-BTA-54661 0.049719 ARS-BFGL-NGS-62095 0.05001 0.00011482 0
22 ARS-BFGL-NGS-62095 0.05001 BTB-00832114 0.050308 0.00170734 0
22 BTB-00832114 0.050308 ARS-BFGL-NGS-100995 0.050614 2.3e-07 0.00042314
22 ARS-BFGL-NGS-100995 0.050614 ARS-BFGL-NGS-111384 0.051732 0.00263217 0.00379763
22 ARS-BFGL-NGS-111384 0.051732 BTB-00831723 0.052043 0.00200028 0.00132983
22 BTB-00831723 0.052043 ARS-BFGL-NGS-27027 0.05261 0.00189028 0.00024691
22 ARS-BFGL-NGS-27027 0.05261 ARS-BFGL-NGS-58967 0.053044 0.00171993 0.00198201
22 ARS-BFGL-NGS-58967 0.053044 ARS-BFGL-NGS-37182 0.053592 0.0008474 1.59e-06
22 ARS-BFGL-NGS-37182 0.053592 ARS-BFGL-NGS-105607 0.054763 0.00021986 0.00038569
22 ARS-BFGL-NGS-105607 0.054763 ARS-BFGL-NGS-114057 0.054991 0 0
22 ARS-BFGL-NGS-114057 0.054991 BTA-54264-no-rs 0.055532 0.00072563 0.00266871
22 BTA-54264-no-rs 0.055532 ARS-BFGL-NGS-4304 0.05582 0.00020382 1.317e-05
22 ARS-BFGL-NGS-4304 0.05582 ARS-BFGL-NGS-8820 0.056036 9.292e-05 5.021e-05
22 ARS-BFGL-NGS-8820 0.056036 ARS-BFGL-NGS-48234 0.056471 0.00051994 0.00067968
22 ARS-BFGL-NGS-48234 0.056471 Hapmap49653-BTA-54778 0.056938 1e-08 1.3e-07
22 Hapmap49653-BTA-54778 0.056938 ARS-BFGL-NGS-99906 0.057863 0.00072338 0.00053349
22 ARS-BFGL-NGS-99906 0.057863 BTA-54801-no-rs 0.058115 1.32e-06 2e-08
22 BTA-54801-no-rs 0.058115 Hapmap43291-BTA-54818 0.059161 0.00231755 0.00071509
22 Hapmap43291-BTA-54818 0.059161 ARS-BFGL-NGS-33467 0.059423 4.669e-05 7.091e-05
22 ARS-BFGL-NGS-33467 0.059423 ARS-BFGL-NGS-34986 0.059737 1.14e-06 0.00032856
22 ARS-BFGL-NGS-34986 0.059737 BTB-00832694 0.059863 0.00071083 0.00075991
22 BTB-00832694 0.059863 Hapmap58102-rs29011445 0.060172 6.249e-05 0.00032624
22 Hapmap58102-rs29011445 0.060172 BTB-00832763 0.060542 6.27e-06 0
22 BTB-00832763 0.060542 Hapmap61006-rs29024592 0.060925 3.88e-06 6.958e-05
22 Hapmap61006-rs29024592 0.060925 BTA-08756-no-rs 0.061432 4.175e-05 1.59e-06
22 BTA-08756-no-rs 0.061432 ARS-BFGL-NGS-29620 0.062461 0.00204112 0.00075024
22 ARS-BFGL-NGS-29620 0.062461 ARS-BFGL-NGS-119413 0.063755 0.00511221 0.00197435
22 ARS-BFGL-NGS-119413 0.063755 ARS-BFGL-NGS-66910 0.064099 0.00504829 0.00183111
22 ARS-BFGL-NGS-66910 0.064099 ARS-BFGL-NGS-61218 0.064832 0.00113343 1.18e-06
22 ARS-BFGL-NGS-61218 0.064832 BTB-01641930 0.066053 0.00278677 0.00288836
22 BTB-01641930 0.066053 BTA-53593-no-rs 0.066395 0.00021314 0.00099374
22 BTA-53593-no-rs 0.066395 ARS-BFGL-NGS-76327 0.067669 0.00417215 0.00370541
22 ARS-BFGL-NGS-76327 0.067669 ARS-BFGL-NGS-1271 0.068039 0.00027555 0.00025724
22 ARS-BFGL-NGS-1271 0.068039 ARS-BFGL-NGS-118232 0.06844 2e-07 0.00040964
22 ARS-BFGL-NGS-118232 0.06844 ARS-BFGL-NGS-12650 0.068741 0.00014113 1.3e-06
22 ARS-BFGL-NGS-12650 0.068741 ARS-BFGL-NGS-66274 0.069202 0.00072411 0.00099524
22 ARS-BFGL-NGS-66274 0.069202 ARS-BFGL-NGS-113645 0.069702 0.00044838 0.0002712
22 ARS-BFGL-NGS-113645 0.069702 Hapmap57734-rs29023397 0.070052 0 0
22 Hapmap57734-rs29023397 0.070052 ARS-BFGL-NGS-9204 0.071634 0.00052299 0.00079402
22 ARS-BFGL-NGS-9204 0.071634 Hapmap49656-BTA-55096 0.072399 0.0021832 0.00163437
22 Hapmap49656-BTA-55096 0.072399 ARS-BFGL-NGS-104562 0.073119 0.00205621 0.00154111
22 ARS-BFGL-NGS-104562 0.073119 ARS-BFGL-NGS-1895 0.073476 0.00038342 4.13e-06
22 ARS-BFGL-NGS-1895 0.073476 Hapmap42000-BTA-89464 0.075745 0.00511621 0.00126596
22 Hapmap42000-BTA-89464 0.075745 ARS-BFGL-NGS-118520 0.076554 1.885e-05 0.00282932
22 ARS-BFGL-NGS-118520 0.076554 ARS-BFGL-NGS-114164 0.076875 5.29e-06 0.00020366
22 ARS-BFGL-NGS-114164 0.076875 BTA-107544-no-rs 0.078436 0.00154455 0.00040519
22 BTA-107544-no-rs 0.078436 BTA-107545-no-rs 0.078852 1.8e-07 0
22 BTA-107545-no-rs 0.078852 Hapmap42824-BTA-116676 0.079895 0.00025888 0.00019909
22 Hapmap42824-BTA-116676 0.079895 ARS-BFGL-NGS-109974 0.081344 0.00691527 0.00314522
22 ARS-BFGL-NGS-109974 0.081344 ARS-BFGL-NGS-119142 0.083186 0.00130377 3.24e-06
22 ARS-BFGL-NGS-119142 0.083186 ARS-BFGL-NGS-54208 0.08364 0.00101965 0.00210778
22 ARS-BFGL-NGS-54208 0.08364 BTA-117772-no-rs 0.084817 0.00153613 0.00169613
22 BTA-117772-no-rs 0.084817 Hapmap44095-BTA-55125 0.085582 0.00168361 0.00495924
22 Hapmap44095-BTA-55125 0.085582 ARS-BFGL-NGS-57003 0.086271 5.631e-05 1.43e-06
22 ARS-BFGL-NGS-57003 0.086271 BTA-99962-no-rs 0.087701 0.00272475 0.00089827
22 BTA-99962-no-rs 0.087701 BTB-01911100 0.088021 0.00144472 0.00690708
22 BTB-01911100 0.088021 BTA-09886-rs29026042 0.089266 0.00383194 0.00376671
22 BTA-09886-rs29026042 0.089266 Hapmap51745-BTA-55160 0.089904 0.0024869 0.00215286
22 Hapmap51745-BTA-55160 0.089904 ARS-BFGL-NGS-114896 0.090577 0.00037074 0.00097068
22 ARS-BFGL-NGS-114896 0.090577 ARS-BFGL-NGS-119364 0.091094 1.7e-06 0
22 ARS-BFGL-NGS-119364 0.091094 BTB-01887959 0.091873 0.00068064 0.00138076
22 BTB-01887959 0.091873 Hapmap25321-BTA-156840 0.093273 0.00117753 0.00094009
22 Hapmap25321-BTA-156840 0.093273 BTA-29226-no-rs 0.093694 0.00098653 0.00216975
22 BTA-29226-no-rs 0.093694 ARS-BFGL-BAC-33244 0.09517 0.00228716 0.0039822
22 ARS-BFGL-BAC-33244 0.09517 Hapmap40075-BTA-55191 0.096477 0.00272584 1.84e-06
22 Hapmap40075-BTA-55191 0.096477 Hapmap36333-SCAFFOLD20754_2588 0.097815 0.00154243 0.00160182
22 Hapmap36333-SCAFFOLD20754_2588 0.097815 Hapmap24381-BTA-150366 0.09836 9.899e-05 0.00030713
22 Hapmap24381-BTA-150366 0.09836 Hapmap51665-BTA-95020 0.099471 0.0019906 0.00162064
22 Hapmap51665-BTA-95020 0.099471 ARS-BFGL-NGS-71148 0.100064 0.00159231 0.00046287
22 ARS-BFGL-NGS-71148 0.100064 BTB-01545928 0.100519 0.00400821 2e-08
22 BTB-01545928 0.100519 ARS-BFGL-NGS-73453 0.100813 3.8e-07 0
22 ARS-BFGL-NGS-73453 0.100813 Hapmap54461-rs29016490 0.101953 0.00413868 0.00094052
22 Hapmap54461-rs29016490 0.101953 ARS-BFGL-NGS-107798 0.10236 0.00019305 0.00040487
22 ARS-BFGL-NGS-107798 0.10236 Hapmap44257-BTA-55232 0.103794 0.00661364 0.00362073
22 Hapmap44257-BTA-55232 0.103794 Hapmap47325-BTA-55227 0.105288 0.00197292 2.51e-06
22 Hapmap47325-BTA-55227 0.105288 ARS-BFGL-NGS-34178 0.105977 0.00020951 0.00050915
22 ARS-BFGL-NGS-34178 0.105977 BTB-01184624 0.107736 0.00784687 0.00618374
22 BTB-01184624 0.107736 BTB-01184669 0.109611 0.00018285 8.1e-07
22 BTB-01184669 0.109611 BTA-55272-no-rs 0.111222 0.00205033 0.00084867
22 BTA-55272-no-rs 0.111222 Hapmap47989-BTA-55279 0.111632 4e-08 1.5e-07
22 Hapmap47989-BTA-55279 0.111632 ARS-BFGL-NGS-66628 0.112097 1e-08 0
22 ARS-BFGL-NGS-66628 0.112097 Hapmap60104-rs29016060 0.113653 0.00072404 0.00087375
22 Hapmap60104-rs29016060 0.113653 ARS-BFGL-NGS-119931 0.113953 8.5e-07 6.79e-05
22 ARS-BFGL-NGS-119931 0.113953 ARS-BFGL-NGS-21216 0.115968 0.00257203 0.00107952
22 ARS-BFGL-NGS-21216 0.115968 Hapmap44096-BTA-55271 0.116314 0.0001379 0.00034654
22 Hapmap44096-BTA-55271 0.116314 BTB-00836196 0.116812 4.612e-05 0
22 BTB-00836196 0.116812 ARS-BFGL-NGS-24419 0.11719 9.669e-05 0
22 ARS-BFGL-NGS-24419 0.11719 ARS-BFGL-NGS-71723 0.117527 0.00021616 1.086e-05
22 ARS-BFGL-NGS-71723 0.117527 ARS-BFGL-NGS-24627 0.117817 0.0006414 0.00012604
22 ARS-BFGL-NGS-24627 0.117817 ARS-BFGL-NGS-65384 0.11863 0.00043294 0.00066881
22 ARS-BFGL-NGS-65384 0.11863 ARS-BFGL-NGS-80071 0.121496 0.00666371 0.00387222
22 ARS-BFGL-NGS-80071 0.121496 ARS-BFGL-NGS-86532 0.122194 0.00146764 0.00174181
22 ARS-BFGL-NGS-86532 0.122194 ARS-BFGL-NGS-111514 0.122512 5.922e-05 0.00013297
22 ARS-BFGL-NGS-111514 0.122512 ARS-BFGL-NGS-104806 0.122912 0.00065116 0.00013671
22 ARS-BFGL-NGS-104806 0.122912 Hapmap54042-ss46526396 0.124305 0.00118248 0.00108147
22 Hapmap54042-ss46526396 0.124305 ARS-BFGL-NGS-114520 0.12445 0.00106654 0.0007413
22 ARS-BFGL-NGS-114520 0.12445 ARS-BFGL-NGS-18067 0.124692 5e-08 0
22 ARS-BFGL-NGS-18067 0.124692 BTA-53629-no-rs 0.125375 0.00037448 7.9e-07
22 BTA-53629-no-rs 0.125375 ARS-BFGL-NGS-67545 0.126286 0.00046452 0.00068074
22 ARS-BFGL-NGS-67545 0.126286 ARS-BFGL-NGS-18001 0.126558 0.00107676 0.00071834
22 ARS-BFGL-NGS-18001 0.126558 UA-IFASA-8224 0.126815 0.00106028 0.00079986
22 UA-IFASA-8224 0.126815 ARS-BFGL-NGS-60902 0.127628 0.00177461 0.00068871
22 ARS-BFGL-NGS-60902 0.127628 ARS-BFGL-NGS-7642 0.127848 2.68e-05 0.00073263
22 ARS-BFGL-NGS-7642 0.127848 Hapmap55190-rs29018766 0.12826 0.00306417 0.00210944
22 Hapmap55190-rs29018766 0.12826 ARS-BFGL-NGS-44609 0.129043 0.0004177 0.00108437
22 ARS-BFGL-NGS-44609 0.129043 Hapmap41016-BTA-53575 0.12927 0.00028129 4.2e-07
22 Hapmap41016-BTA-53575 0.12927 ARS-BFGL-NGS-88519 0.129689 0.00019482 0.00289247
22 ARS-BFGL-NGS-88519 0.129689 ARS-BFGL-BAC-35128 0.130642 0.00917259 0.0100548
22 ARS-BFGL-BAC-35128 0.130642 Hapmap59940-rs29011730 0.131284 8.12e-05 5.8e-07
22 Hapmap59940-rs29011730 0.131284 Hapmap58214-rs29015775 0.131595 0.00054003 0.00135584
22 Hapmap58214-rs29015775 0.131595 ARS-BFGL-NGS-102131 0.131798 0 0.00062258
22 ARS-BFGL-NGS-102131 0.131798 BTB-00837505 0.133262 0.00230884 0.00083509
22 BTB-00837505 0.133262 BTB-01573636 0.13389 5.018e-05 0
22 BTB-01573636 0.13389 Hapmap44181-BTA-104938 0.134732 1.4e-07 0.0004221
22 Hapmap44181-BTA-104938 0.134732 ARS-BFGL-NGS-32750 0.135381 0.00104161 0.0016507
22 ARS-BFGL-NGS-32750 0.135381 ARS-BFGL-NGS-77204 0.135599 0 0
22 ARS-BFGL-NGS-77204 0.135599 ARS-BFGL-NGS-63502 0.136825 0.00027861 0.0006376
22 ARS-BFGL-NGS-63502 0.136825 ARS-BFGL-NGS-42352 0.138792 0.00136075 0.00342524
22 ARS-BFGL-NGS-42352 0.138792 ARS-BFGL-BAC-30368 0.139077 0.00054284 9.579e-05
22 ARS-BFGL-BAC-30368 0.139077 ARS-BFGL-NGS-65247 0.139487 6.514e-05 0.00033307
22 ARS-BFGL-NGS-65247 0.139487 UA-IFASA-6992 0.139797 0.00070253 0.00018233
22 UA-IFASA-6992 0.139797 ARS-BFGL-NGS-24816 0.140137 9.575e-05 0.00089887
22 ARS-BFGL-NGS-24816 0.140137 BTB-00834905 0.140434 0 8.994e-05
22 BTB-00834905 0.140434 Hapmap42249-BTA-55197 0.140902 9.541e-05 0.00053587
22 Hapmap42249-BTA-55197 0.140902 Hapmap40925-BTA-22921 0.141426 0.0014927 0.00059513
22 Hapmap40925-BTA-22921 0.141426 ARS-BFGL-NGS-43254 0.142096 0.00010092 0.00188981
22 ARS-BFGL-NGS-43254 0.142096 BTB-00834995 0.142587 0.00021957 0
22 BTB-00834995 0.142587 ARS-BFGL-BAC-30373 0.144128 0.00038452 1.37e-06
22 ARS-BFGL-BAC-30373 0.144128 ARS-BFGL-NGS-78511 0.145544 0.00064316 0.00190346
22 ARS-BFGL-NGS-78511 0.145544 ARS-BFGL-NGS-3298 0.146537 0.00198669 0.00137721
22 ARS-BFGL-NGS-3298 0.146537 BTB-00835129 0.146897 0.00030057 0.00117729
22 BTB-00835129 0.146897 ARS-BFGL-NGS-30940 0.147971 0.00017893 3.867e-05
22 ARS-BFGL-NGS-30940 0.147971 ARS-BFGL-NGS-15552 0.149613 1.024e-05 0.00169682
22 ARS-BFGL-NGS-15552 0.149613 ARS-BFGL-NGS-111950 0.150729 0.000602 0.00018142
22 ARS-BFGL-NGS-111950 0.150729 ARS-BFGL-NGS-37550 0.151235 9.01e-05 0
22 ARS-BFGL-NGS-37550 0.151235 ARS-BFGL-NGS-14119 0.15262 0.00320644 0.00398648
22 ARS-BFGL-NGS-14119 0.15262 ARS-BFGL-NGS-73531 0.152933 0.00026755 4.35e-06
22 ARS-BFGL-NGS-73531 0.152933 BTB-01536368 0.15524 0.00018579 0.00030728
22 BTB-01536368 0.15524 BTB-01536365 0.155713 0.00010876 0
22 BTB-01536365 0.155713 Hapmap38047-BTA-101643 0.156059 8.1e-07 0
22 Hapmap38047-BTA-101643 0.156059 ARS-BFGL-NGS-41778 0.156482 0.00108375 0.0006402
22 ARS-BFGL-NGS-41778 0.156482 ARS-BFGL-NGS-102663 0.156697 0 0.00013118
22 ARS-BFGL-NGS-102663 0.156697 ARS-BFGL-NGS-87388 0.157443 0.0002193 0.0019663
22 ARS-BFGL-NGS-87388 0.157443 ARS-BFGL-NGS-11112 0.157871 0.00091317 0.00016158
22 ARS-BFGL-NGS-11112 0.157871 ARS-BFGL-NGS-16135 0.158706 0.00090024 0.00152451
22 ARS-BFGL-NGS-16135 0.158706 ARS-BFGL-NGS-89613 0.15916 0 0.00041752
22 ARS-BFGL-NGS-89613 0.15916 BTA-53716-no-rs 0.159371 2e-08 2.47e-06
22 BTA-53716-no-rs 0.159371 ARS-BFGL-NGS-56148 0.160474 0.00018167 9e-08
22 ARS-BFGL-NGS-56148 0.160474 ARS-BFGL-NGS-48781 0.160843 0.00077085 0.00064367
22 ARS-BFGL-NGS-48781 0.160843 ARS-BFGL-NGS-4910 0.16131 7.08e-06 0.00065417
22 ARS-BFGL-NGS-4910 0.16131 ARS-BFGL-NGS-108127 0.162633 0.00041918 0.00014189
22 ARS-BFGL-NGS-108127 0.162633 Hapmap39758-BTA-53663 0.163658 0.00129684 0.00199425
22 Hapmap39758-BTA-53663 0.163658 BTB-00837920 0.164856 0.00149464 0.00183535
22 BTB-00837920 0.164856 ARS-BFGL-NGS-42158 0.16569 7e-06 0.00026177
22 ARS-BFGL-NGS-42158 0.16569 ARS-BFGL-NGS-91250 0.166159 0.00037421 0
22 ARS-BFGL-NGS-91250 0.166159 ARS-BFGL-BAC-30365 0.166514 0 0
22 ARS-BFGL-BAC-30365 0.166514 ARS-BFGL-NGS-110176 0.166822 1e-08 0.00037615
22 ARS-BFGL-NGS-110176 0.166822 Hapmap59560-rs29017213 0.167493 0.00208825 0.00099837
22 Hapmap59560-rs29017213 0.167493 ARS-BFGL-NGS-110354 0.1687 0.00019179 0.00011201
22 ARS-BFGL-NGS-110354 0.1687 ARS-BFGL-NGS-18277 0.169167 0 0.00018196
22 ARS-BFGL-NGS-18277 0.169167 Hapmap43611-BTA-53650 0.169996 3.8e-07 0
22 Hapmap43611-BTA-53650 0.169996 ARS-BFGL-NGS-19765 0.170283 5.072e-05 0
22 ARS-BFGL-NGS-19765 0.170283 Hapmap41572-BTA-53725 0.171291 0.00033664 0
22 Hapmap41572-BTA-53725 0.171291 BTB-01672122 0.172588 1.38e-06 0
22 BTB-01672122 0.172588 Hapmap57361-rs29014847 0.173962 0.00119054 0.00136085
22 Hapmap57361-rs29014847 0.173962 ARS-BFGL-NGS-100997 0.174847 0.00035145 0.00133104
22 ARS-BFGL-NGS-100997 0.174847 ARS-BFGL-NGS-97597 0.17534 0.00023344 2.19e-06
22 ARS-BFGL-NGS-97597 0.17534 Hapmap49470-BTA-116950 0.175857 0.00164815 0.00155182
22 Hapmap49470-BTA-116950 0.175857 Hapmap47847-BTA-116952 0.176248 0 0.00017727
22 Hapmap47847-BTA-116952 0.176248 ARS-BFGL-NGS-40199 0.177519 0 0
22 ARS-BFGL-NGS-40199 0.177519 ARS-BFGL-NGS-26943 0.177901 0 4.5e-07
22 ARS-BFGL-NGS-26943 0.177901 ARS-BFGL-NGS-24126 0.17816 0.00015668 0.00025903
22 ARS-BFGL-NGS-24126 0.17816 BTA-55223-no-rs 0.17841 0 0.00022871
22 BTA-55223-no-rs 0.17841 ARS-BFGL-NGS-105070 0.178692 0.00030656 0.00043638
22 ARS-BFGL-NGS-105070 0.178692 ARS-BFGL-NGS-92664 0.179057 0.00099324 0.00135461
22 ARS-BFGL-NGS-92664 0.179057 ARS-BFGL-NGS-119355 0.179379 0 0.00014308
22 ARS-BFGL-NGS-119355 0.179379 BTA-55216-no-rs 0.179671 0.00047114 0.00049312
22 BTA-55216-no-rs 0.179671 ARS-BFGL-NGS-52880 0.179972 3.04e-05 0.00038807
22 ARS-BFGL-NGS-52880 0.179972 ARS-BFGL-NGS-30495 0.180798 0.00094768 0.00099142
22 ARS-BFGL-NGS-30495 0.180798 ARS-BFGL-NGS-34917 0.182474 0.0019486 0.00090074
22 ARS-BFGL-NGS-34917 0.182474 BTB-00840176 0.183077 0.00025444 0.00048837
22 BTB-00840176 0.183077 ARS-BFGL-NGS-36137 0.183403 0.00021029 0.00039574
22 ARS-BFGL-NGS-36137 0.183403 ARS-BFGL-NGS-24810 0.184059 0.00112913 0.00067794
22 ARS-BFGL-NGS-24810 0.184059 ARS-BFGL-NGS-33584 0.185538 0.00210895 0.00339127
22 ARS-BFGL-NGS-33584 0.185538 ARS-BFGL-NGS-35507 0.185813 0.00099954 2e-08
22 ARS-BFGL-NGS-35507 0.185813 BTA-53731-no-rs 0.186564 0.00078311 0.00405716
22 BTA-53731-no-rs 0.186564 ARS-BFGL-NGS-61811 0.187391 0.00100865 0.00047854
22 ARS-BFGL-NGS-61811 0.187391 BTB-00839606 0.188108 1e-08 0
22 BTB-00839606 0.188108 ARS-BFGL-NGS-63033 0.188476 7.56e-06 4.42e-06
22 ARS-BFGL-NGS-63033 0.188476 BTB-00839354 0.190555 0.00703077 0.0071572
22 BTB-00839354 0.190555 ARS-BFGL-NGS-114883 0.194039 0.00366443 0.01031084
22 ARS-BFGL-NGS-114883 0.194039 Hapmap46118-BTA-108252 0.194524 0.00015707 0
22 Hapmap46118-BTA-108252 0.194524 BTB-01245390 0.195882 0.00254393 0.00445262
22 BTB-01245390 0.195882 Hapmap58806-rs29017282 0.196349 0.00015948 0.00178819
22 Hapmap58806-rs29017282 0.196349 Hapmap60727-rs29025595 0.19669 2.363e-05 0.00073173
22 Hapmap60727-rs29025595 0.19669 Hapmap40022-BTA-70534 0.197266 0.00079965 2.9e-06
22 Hapmap40022-BTA-70534 0.197266 Hapmap39236-BTA-70532 0.1976 9.936e-05 0
22 Hapmap39236-BTA-70532 0.1976 BTB-00184322 0.198049 0.0001561 0.00070889
22 BTB-00184322 0.198049 ARS-BFGL-NGS-31373 0.198687 0.00080142 0.00093812
22 ARS-BFGL-NGS-31373 0.198687 Hapmap50449-BTA-70525 0.199878 0.00056984 2.27e-06
22 Hapmap50449-BTA-70525 0.199878 BTB-00184159 0.200443 2.396e-05 3.5e-07
22 BTB-00184159 0.200443 ARS-BFGL-BAC-6030 0.201707 0.00025606 0.00074889
22 ARS-BFGL-BAC-6030 0.201707 ARS-BFGL-NGS-32700 0.203109 0.00011961 0.00018157
22 ARS-BFGL-NGS-32700 0.203109 ARS-BFGL-NGS-98117 0.204669 8.15e-05 0.00082184
22 ARS-BFGL-NGS-98117 0.204669 ARS-BFGL-NGS-93529 0.205044 0.00033469 0.00051979
22 ARS-BFGL-NGS-93529 0.205044 Hapmap42967-BTA-53762 0.206285 0.00298494 0.00330295
22 Hapmap42967-BTA-53762 0.206285 ARS-BFGL-NGS-14178 0.208307 0.00243824 0.0036065
22 ARS-BFGL-NGS-14178 0.208307 ARS-BFGL-NGS-16473 0.208692 0.00212609 0.00102872
22 ARS-BFGL-NGS-16473 0.208692 Hapmap24079-BTA-136416 0.20896 0.00032988 0.00046864
22 Hapmap24079-BTA-136416 0.20896 BTB-00841422 0.210139 0.00227048 0.0039841
22 BTB-00841422 0.210139 BTA-24112-no-rs 0.210423 0 0
22 BTA-24112-no-rs 0.210423 BTA-91554-no-rs 0.210709 0 0.00038568
22 BTA-91554-no-rs 0.210709 BTB-00841577 0.211101 1e-08 3.38e-06
22 BTB-00841577 0.211101 BTA-53769-no-rs 0.211575 0.00013881 2.654e-05
22 BTA-53769-no-rs 0.211575 Hapmap47657-BTA-53851 0.211962 0 6.6e-05
22 Hapmap47657-BTA-53851 0.211962 Hapmap52294-ss46526417 0.212332 0 0.00023923
22 Hapmap52294-ss46526417 0.212332 ARS-BFGL-NGS-100124 0.213394 0.00076949 0.00179445
22 ARS-BFGL-NGS-100124 0.213394 ARS-BFGL-NGS-65462 0.21363 6e-08 0.00019073
22 ARS-BFGL-NGS-65462 0.21363 Hapmap38965-BTA-53804 0.215228 0.00104322 0.0012012
22 Hapmap38965-BTA-53804 0.215228 ARS-BFGL-NGS-88777 0.215559 0.00418252 0.00247421
22 ARS-BFGL-NGS-88777 0.215559 UA-IFASA-6291 0.216448 0.00306341 0.00181652
22 UA-IFASA-6291 0.216448 UA-IFASA-6532 0.216781 8.043e-05 0.00022158
22 UA-IFASA-6532 0.216781 ARS-BFGL-NGS-60695 0.217951 0.00057791 0.00093927
22 ARS-BFGL-NGS-60695 0.217951 ARS-BFGL-NGS-22498 0.218493 0.00082503 0.00091799
22 ARS-BFGL-NGS-22498 0.218493 Hapmap50386-BTA-53775 0.219115 1.87e-06 2.174e-05
22 Hapmap50386-BTA-53775 0.219115 ARS-BFGL-NGS-112847 0.219547 0.00010321 0
22 ARS-BFGL-NGS-112847 0.219547 ARS-BFGL-NGS-57234 0.220634 0.00011719 3.14e-06
22 ARS-BFGL-NGS-57234 0.220634 ARS-BFGL-NGS-13194 0.222805 0.00060819 0.00107434
22 ARS-BFGL-NGS-13194 0.222805 ARS-BFGL-NGS-27533 0.229611 0.00473876 0.00202632
22 ARS-BFGL-NGS-27533 0.229611 ARS-BFGL-NGS-52594 0.231111 0.00209033 0.00095241
22 ARS-BFGL-NGS-52594 0.231111 ARS-BFGL-NGS-33615 0.231418 4.816e-05 0
22 ARS-BFGL-NGS-33615 0.231418 BTA-14388-rs29023151 0.231999 8.44e-06 6e-08
22 BTA-14388-rs29023151 0.231999 ARS-BFGL-NGS-37492 0.232254 7.928e-05 0.00011593
22 ARS-BFGL-NGS-37492 0.232254 ARS-BFGL-NGS-111308 0.232868 0.00051512 0.00027748
22 ARS-BFGL-NGS-111308 0.232868 ARS-BFGL-NGS-57585 0.233563 0.00071607 0.00051858
22 ARS-BFGL-NGS-57585 0.233563 ARS-BFGL-NGS-41434 0.234517 0.00329415 9.7e-07
22 ARS-BFGL-NGS-41434 0.234517 Hapmap55470-rs29017069 0.23473 5.1e-07 0
22 Hapmap55470-rs29017069 0.23473 Hapmap35135-BES10_Contig779_1471 0.236626 0.00209363 0.00064242
22 Hapmap35135-BES10_Contig779_1471 0.236626 Hapmap31051-BTA-108138 0.237772 0.00129975 7e-08
22 Hapmap31051-BTA-108138 0.237772 Hapmap49433-BTA-108141 0.238125 5.726e-05 1.524e-05
22 Hapmap49433-BTA-108141 0.238125 Hapmap58155-rs29020843 0.238828 0.00032601 0.00057817
22 Hapmap58155-rs29020843 0.238828 BTA-53805-no-rs 0.239069 0 0
22 BTA-53805-no-rs 0.239069 ARS-BFGL-NGS-21799 0.239318 0 0
22 ARS-BFGL-NGS-21799 0.239318 BTB-00842370 0.239783 0.00191388 0
22 BTB-00842370 0.239783 BTA-04040-rs29014407 0.240111 0.00013133 0
22 BTA-04040-rs29014407 0.240111 ARS-BFGL-BAC-4502 0.240806 0.00101726 1.865e-05
22 ARS-BFGL-BAC-4502 0.240806 BTA-92840-no-rs 0.241185 0 0
22 BTA-92840-no-rs 0.241185 BTA-53883-no-rs 0.243612 0.00347221 0.00147998
22 BTA-53883-no-rs 0.243612 Hapmap27747-BTA-136437 0.243927 1.56e-06 0
22 Hapmap27747-BTA-136437 0.243927 ARS-BFGL-NGS-44075 0.244267 0.00036135 0.00076642
22 ARS-BFGL-NGS-44075 0.244267 BTA-53892-no-rs 0.244652 0.00012604 8.78e-05
22 BTA-53892-no-rs 0.244652 Hapmap47321-BTA-53898 0.245579 0.00149187 0.00217
22 Hapmap47321-BTA-53898 0.245579 BTA-53899-no-rs 0.245787 0.00136249 0.00254557
22 BTA-53899-no-rs 0.245787 BTB-00844564 0.247823 0.00140863 0.00115482
22 BTB-00844564 0.247823 BTB-00844720 0.248838 0.00306102 0.00138598
22 BTB-00844720 0.248838 BTA-53914-no-rs 0.249464 0.00195181 0.00167524
22 BTA-53914-no-rs 0.249464 ARS-BFGL-NGS-109363 0.249668 4.009e-05 0
22 ARS-BFGL-NGS-109363 0.249668 BTB-01853208 0.254424 0.00232103 0.00644182
22 BTB-01853208 0.254424 Hapmap34595-BES7_Contig485_1361 0.256962 0.00343489 0.0063014
22 Hapmap34595-BES7_Contig485_1361 0.256962 Hapmap31553-BTA-86073 0.258871 0.0038895 0.00055869
22 Hapmap31553-BTA-86073 0.258871 BTB-01379989 0.260065 0.00112556 0.00603022
22 BTB-01379989 0.260065 BTA-86068-no-rs 0.260488 8.2e-06 2.4e-07
22 BTA-86068-no-rs 0.260488 ARS-BFGL-NGS-103142 0.261413 0.00104491 8.919e-05
22 ARS-BFGL-NGS-103142 0.261413 Hapmap25302-BTA-150556 0.261794 0.00086824 0.00021308
22 Hapmap25302-BTA-150556 0.261794 ARS-BFGL-NGS-54727 0.262 3.566e-05 0.00087352
22 ARS-BFGL-NGS-54727 0.262 ARS-BFGL-NGS-103264 0.262403 0.00073322 0.00024703
22 ARS-BFGL-NGS-103264 0.262403 ARS-BFGL-NGS-67328 0.263896 0.00406508 0.00550029
22 ARS-BFGL-NGS-67328 0.263896 BTA-77184-no-rs 0.264903 0.00244252 6.88e-06
22 BTA-77184-no-rs 0.264903 Hapmap51493-BTA-77185 0.265422 0.00061358 3e-08
22 Hapmap51493-BTA-77185 0.265422 BTB-00220229 0.268072 0.00211959 0.00334178
22 BTB-00220229 0.268072 BTB-00220180 0.268664 0.00641983 0.00193704
22 BTB-00220180 0.268664 BTA-74745-no-rs 0.269621 1.558e-05 0.00027524
22 BTA-74745-no-rs 0.269621 BTA-74734-no-rs 0.26997 0 4.2e-07
22 BTA-74734-no-rs 0.26997 BTA-74727-no-rs 0.269994 7.938e-05 3.231e-05
22 BTA-74727-no-rs 0.269994 Hapmap33580-BTA-136506 0.271628 0.00037589 0.00029299
22 Hapmap33580-BTA-136506 0.271628 Hapmap26394-BTA-136497 0.271918 7.55e-05 0
22 Hapmap26394-BTA-136497 0.271918 ARS-BFGL-NGS-29950 0.272455 1e-08 0.00052321
22 ARS-BFGL-NGS-29950 0.272455 ARS-BFGL-NGS-105900 0.272802 6.222e-05 0
22 ARS-BFGL-NGS-105900 0.272802 BTA-54060-no-rs 0.273105 0 0
22 BTA-54060-no-rs 0.273105 Hapmap42968-BTA-54040 0.275304 0.00054735 0.0016594
22 Hapmap42968-BTA-54040 0.275304 ARS-BFGL-NGS-15682 0.276521 0.00075416 0.00367541
22 ARS-BFGL-NGS-15682 0.276521 ARS-BFGL-BAC-35754 0.276764 0 0.00010873
22 ARS-BFGL-BAC-35754 0.276764 ARS-BFGL-NGS-17240 0.277028 2.4e-07 0.00028617
22 ARS-BFGL-NGS-17240 0.277028 ARS-BFGL-NGS-81301 0.277391 0.00058656 0.00047443
22 ARS-BFGL-NGS-81301 0.277391 Hapmap51255-BTA-54024 0.279196 0.00055474 0.00067326
22 Hapmap51255-BTA-54024 0.279196 ARS-BFGL-NGS-35996 0.280406 0.0018423 0.00232852
22 ARS-BFGL-NGS-35996 0.280406 ARS-BFGL-NGS-107702 0.281725 0.00115622 0.00094829
22 ARS-BFGL-NGS-107702 0.281725 ARS-BFGL-BAC-35748 0.282546 0.00015283 5e-08
22 ARS-BFGL-BAC-35748 0.282546 ARS-BFGL-NGS-117825 0.283132 0.00209815 0.00160236
22 ARS-BFGL-NGS-117825 0.283132 Hapmap58858-rs29023597 0.284498 0.00187762 0.00493874
22 Hapmap58858-rs29023597 0.284498 ARS-BFGL-NGS-35360 0.284737 0.00043564 1e-08
22 ARS-BFGL-NGS-35360 0.284737 ARS-BFGL-NGS-23735 0.285154 0.00062947 0.00103511
22 ARS-BFGL-NGS-23735 0.285154 Hapmap40360-BTA-53989 0.285527 1e-08 2e-08
22 Hapmap40360-BTA-53989 0.285527 ARS-BFGL-NGS-92124 0.285938 2.2e-07 3.7e-07
22 ARS-BFGL-NGS-92124 0.285938 Hapmap27395-BTA-136468 0.286694 0.00059885 0.00030377
22 Hapmap27395-BTA-136468 0.286694 ARS-BFGL-NGS-4227 0.289844 0.00032493 0.00036553
22 ARS-BFGL-NGS-4227 0.289844 Hapmap33847-BES9_Contig373_1108 0.29184 0.00028963 0.000727
22 Hapmap33847-BES9_Contig373_1108 0.29184 ARS-BFGL-NGS-35481 0.292875 0.00031729 0.00029448
22 ARS-BFGL-NGS-35481 0.292875 Hapmap29107-BTA-149070 0.29404 0.00037569 0.00212329
22 Hapmap29107-BTA-149070 0.29404 ARS-BFGL-NGS-112715 0.2943 0 0
22 ARS-BFGL-NGS-112715 0.2943 ARS-BFGL-NGS-64616 0.294833 2.1e-07 1e-08
22 ARS-BFGL-NGS-64616 0.294833 ARS-BFGL-NGS-59260 0.295127 8.649e-05 9e-08
22 ARS-BFGL-NGS-59260 0.295127 ARS-BFGL-BAC-35770 0.295412 0 0
22 ARS-BFGL-BAC-35770 0.295412 ARS-BFGL-NGS-113670 0.296889 0.00046594 0.00053366
22 ARS-BFGL-NGS-113670 0.296889 ARS-BFGL-NGS-20317 0.297401 0.0001705 2.252e-05
22 ARS-BFGL-NGS-20317 0.297401 Hapmap46359-BTA-26846 0.298723 0.00027422 4.9e-07
22 Hapmap46359-BTA-26846 0.298723 Hapmap39759-BTA-54112 0.299088 0.00011746 5.8e-07
22 Hapmap39759-BTA-54112 0.299088 ARS-BFGL-NGS-76231 0.300696 0.00231986 0.00028464
22 ARS-BFGL-NGS-76231 0.300696 BTA-54115-no-rs 0.30371 0.0069195 0.00038437
22 BTA-54115-no-rs 0.30371 ARS-BFGL-NGS-21173 0.304824 0.00149466 4e-08
22 ARS-BFGL-NGS-21173 0.304824 Hapmap46953-BTA-121345 0.306522 0.00224107 6e-08
22 Hapmap46953-BTA-121345 0.306522 Hapmap50289-BTA-24348 0.307467 0.0004572 0.00021663
22 Hapmap50289-BTA-24348 0.307467 ARS-BFGL-NGS-108422 0.307775 0.00057287 0.000401
22 ARS-BFGL-NGS-108422 0.307775 ARS-BFGL-NGS-86309 0.308714 0.00130897 0.00269419
22 ARS-BFGL-NGS-86309 0.308714 ARS-BFGL-NGS-103188 0.309041 1.26e-06 2e-08
22 ARS-BFGL-NGS-103188 0.309041 ARS-BFGL-NGS-10105 0.309353 0.00052654 0.00096512
22 ARS-BFGL-NGS-10105 0.309353 ARS-BFGL-NGS-115242 0.30971 2e-08 0.00018498
22 ARS-BFGL-NGS-115242 0.30971 Hapmap45590-BTA-97750 0.310148 0.00053418 2e-08
22 Hapmap45590-BTA-97750 0.310148 ARS-BFGL-NGS-39255 0.310719 0.00085388 0.00067898
22 ARS-BFGL-NGS-39255 0.310719 Hapmap35325-BES7_Contig247_1147 0.311426 0.00087174 0.00211007
22 Hapmap35325-BES7_Contig247_1147 0.311426 ARS-BFGL-BAC-35760 0.31292 0.00069045 0.00103956
22 ARS-BFGL-BAC-35760 0.31292 ARS-BFGL-NGS-80175 0.313292 0.00131604 0.00377164
22 ARS-BFGL-NGS-80175 0.313292 Hapmap54964-rs29011593 0.313635 0.00151111 0.00215362
22 Hapmap54964-rs29011593 0.313635 BTA-114529-no-rs 0.314095 0.00053326 0.00200037
22 BTA-114529-no-rs 0.314095 Hapmap60793-rs29018735 0.315838 0.00057457 0.00295069
22 Hapmap60793-rs29018735 0.315838 ARS-BFGL-BAC-33156 0.316409 0.00078517 0.00010502
22 ARS-BFGL-BAC-33156 0.316409 ARS-BFGL-NGS-44682 0.316643 3.65e-05 0.00062683
22 ARS-BFGL-NGS-44682 0.316643 Hapmap40441-BTA-54131 0.317236 0.00025836 1.607e-05
22 Hapmap40441-BTA-54131 0.317236 Hapmap59952-rs29019970 0.31924 0.00040788 0.00103208
22 Hapmap59952-rs29019970 0.31924 ARS-BFGL-NGS-99895 0.320588 0.00084771 0.00105437
22 ARS-BFGL-NGS-99895 0.320588 ARS-BFGL-NGS-60299 0.321182 4.6e-06 5e-08
22 ARS-BFGL-NGS-60299 0.321182 BTA-54082-no-rs 0.321404 0.00014486 6.1e-07
22 BTA-54082-no-rs 0.321404 Hapmap44467-BTA-54083 0.322081 0.00017708 0.00070483
22 Hapmap44467-BTA-54083 0.322081 ARS-BFGL-NGS-102789 0.322526 4.03e-05 6e-08
22 ARS-BFGL-NGS-102789 0.322526 Hapmap45771-BTA-54088 0.324221 0.00215097 0.00375832
22 Hapmap45771-BTA-54088 0.324221 ARS-BFGL-NGS-21229 0.324573 0.00034993 0.00131594
22 ARS-BFGL-NGS-21229 0.324573 Hapmap52235-ss46526582 0.324836 4.3e-07 0
22 Hapmap52235-ss46526582 0.324836 ARS-BFGL-NGS-116119 0.325776 1.478e-05 0
22 ARS-BFGL-NGS-116119 0.325776 Hapmap51256-BTA-54100 0.327114 0.00454136 0.0059293
22 Hapmap51256-BTA-54100 0.327114 BTA-54110-no-rs 0.328145 0.00014288 0.00489192
22 BTA-54110-no-rs 0.328145 ARS-BFGL-NGS-31607 0.328744 0.00091279 0.00085792
22 ARS-BFGL-NGS-31607 0.328744 Hapmap43051-BTA-79151 0.329825 0.00167937 0.00416608
22 Hapmap43051-BTA-79151 0.329825 ARS-BFGL-NGS-29523 0.330768 0.00023792 0.00100855
22 ARS-BFGL-NGS-29523 0.330768 Hapmap46875-BTA-79157 0.331287 0.00151219 0.00368963
22 Hapmap46875-BTA-79157 0.331287 ARS-BFGL-BAC-33160 0.331731 0.0017156 0.01397336
22 ARS-BFGL-BAC-33160 0.331731 ARS-BFGL-NGS-110665 0.333062 0.00093525 0.00344359
22 ARS-BFGL-NGS-110665 0.333062 ARS-BFGL-BAC-4845 0.333294 0 0
22 ARS-BFGL-BAC-4845 0.333294 ARS-BFGL-BAC-35103 0.333514 1.2e-07 0.0002639
22 ARS-BFGL-BAC-35103 0.333514 ARS-BFGL-NGS-79484 0.333933 1.6e-07 0.00038165
22 ARS-BFGL-NGS-79484 0.333933 Hapmap49344-BTA-85023 0.334652 0.00047664 0.00119384
22 Hapmap49344-BTA-85023 0.334652 Hapmap42996-BTA-60916 0.33573 0.0001114 0.00016087
22 Hapmap42996-BTA-60916 0.33573 Hapmap47345-BTA-60915 0.336487 7.835e-05 0.00011332
22 Hapmap47345-BTA-60915 0.336487 Hapmap52799-ss46526060 0.339287 0.00149955 0.00109142
22 Hapmap52799-ss46526060 0.339287 BTA-60902-no-rs 0.34149 5.696e-05 0.00049495
22 BTA-60902-no-rs 0.34149 Hapmap49788-BTA-88951 0.341951 4.99e-06 0.00112356
22 Hapmap49788-BTA-88951 0.341951 ARS-BFGL-NGS-33625 0.347662 0.00173595 0.00357023
22 ARS-BFGL-NGS-33625 0.347662 ARS-BFGL-NGS-105963 0.352982 0.00210858 0.00260913
22 ARS-BFGL-NGS-105963 0.352982 ARS-BFGL-NGS-103404 0.353275 0.00174371 0.00270068
22 ARS-BFGL-NGS-103404 0.353275 ARS-BFGL-NGS-18217 0.355142 0.00140197 0.00239851
22 ARS-BFGL-NGS-18217 0.355142 BTA-54217-no-rs 0.355925 0.00014275 0.00018798
22 BTA-54217-no-rs 0.355925 ARS-BFGL-NGS-21808 0.356568 0.00210335 0.00033141
22 ARS-BFGL-NGS-21808 0.356568 BTA-54207-no-rs 0.356928 0.00080046 0.00119127
22 BTA-54207-no-rs 0.356928 ARS-BFGL-NGS-105840 0.366069 0.00684756 0.01432181
22 ARS-BFGL-NGS-105840 0.366069 ARS-BFGL-NGS-44213 0.366384 9.51e-06 1.723e-05
22 ARS-BFGL-NGS-44213 0.366384 ARS-BFGL-NGS-101780 0.366682 1.374e-05 6e-07
22 ARS-BFGL-NGS-101780 0.366682 ARS-BFGL-NGS-101826 0.367498 3.966e-05 1.6e-07
22 ARS-BFGL-NGS-101826 0.367498 Hapmap38038-BTA-54243 0.372212 0.00263339 0.00424095
22 Hapmap38038-BTA-54243 0.372212 ARS-BFGL-NGS-43302 0.372864 0.00062762 0.00060143
22 ARS-BFGL-NGS-43302 0.372864 ARS-BFGL-NGS-119427 0.37339 0.00091316 0.00046721
22 ARS-BFGL-NGS-119427 0.37339 ARS-BFGL-NGS-87577 0.374732 0.00150193 0.00238391
22 ARS-BFGL-NGS-87577 0.374732 ARS-BFGL-NGS-100820 0.37499 0.00012044 0.00026136
22 ARS-BFGL-NGS-100820 0.37499 UA-IFASA-4249 0.375357 0.00010001 0.00113134
22 UA-IFASA-4249 0.375357 ARS-BFGL-NGS-117020 0.375919 1.4e-07 0.00034132
22 ARS-BFGL-NGS-117020 0.375919 BTA-109833-no-rs 0.376127 0 1.43e-06
22 BTA-109833-no-rs 0.376127 BTA-13501-rs29018460 0.376679 3.518e-05 0.00117116
22 BTA-13501-rs29018460 0.376679 ARS-BFGL-NGS-45829 0.377286 0.00161825 0.00229568
22 ARS-BFGL-NGS-45829 0.377286 Hapmap38729-BTA-121351 0.378305 0.00102623 0.00012484
22 Hapmap38729-BTA-121351 0.378305 Hapmap44388-BTA-54275 0.379086 2.23e-06 1.355e-05
22 Hapmap44388-BTA-54275 0.379086 BTA-54293-no-rs 0.38031 0.00142993 0.0018255
22 BTA-54293-no-rs 0.38031 ARS-BFGL-NGS-100139 0.381045 0.00018945 3.6e-07
22 ARS-BFGL-NGS-100139 0.381045 Hapmap23398-BTA-136605 0.381645 0 1e-08
22 Hapmap23398-BTA-136605 0.381645 BTA-54278-no-rs 0.382012 0.00270931 0.00059324
22 BTA-54278-no-rs 0.382012 ARS-BFGL-NGS-98103 0.385863 0.00514539 0.00615717
22 ARS-BFGL-NGS-98103 0.385863 Hapmap50026-BTA-54447 0.386179 0.00014108 2.6e-07
22 Hapmap50026-BTA-54447 0.386179 ARS-BFGL-NGS-4481 0.386406 2.943e-05 2.9e-07
22 ARS-BFGL-NGS-4481 0.386406 ARS-BFGL-NGS-82909 0.386742 0.00018079 0.00024811
22 ARS-BFGL-NGS-82909 0.386742 Hapmap47039-BTA-54432 0.387357 0.00069771 0.00101477
22 Hapmap47039-BTA-54432 0.387357 BTA-54431-no-rs 0.387607 0.00114292 0.00068226
22 BTA-54431-no-rs 0.387607 BTB-00846328 0.388322 1.27e-06 0
22 BTB-00846328 0.388322 ARS-BFGL-NGS-58425 0.388853 0.00036458 2.734e-05
22 ARS-BFGL-NGS-58425 0.388853 BTB-00846254 0.389332 5.048e-05 4.54e-06
22 BTB-00846254 0.389332 BTB-00846141 0.390427 7.819e-05 0.00075309
22 BTB-00846141 0.390427 ARS-BFGL-NGS-71810 0.391302 0.00311678 0.00172842
22 ARS-BFGL-NGS-71810 0.391302 ARS-BFGL-NGS-1093 0.391552 0.00070804 0.00134597
22 ARS-BFGL-NGS-1093 0.391552 BTA-54404-no-rs 0.39184 0.00074748 0.00017049
22 BTA-54404-no-rs 0.39184 Hapmap35958-SCAFFOLD36354_2181 0.392197 0.00136562 0.00041919
22 Hapmap35958-SCAFFOLD36354_2181 0.392197 ARS-BFGL-NGS-93535 0.392686 0.00025733 0.00112833
22 ARS-BFGL-NGS-93535 0.392686 ARS-BFGL-NGS-17550 0.395569 0.00427483 0.00783751
22 ARS-BFGL-NGS-17550 0.395569 ARS-BFGL-NGS-10155 0.395859 0.000616 0.00044514
22 ARS-BFGL-NGS-10155 0.395859 Hapmap26421-BTA-148672 0.396205 0.00258367 0.00309264
22 Hapmap26421-BTA-148672 0.396205 ARS-BFGL-NGS-1409 0.396728 0.00147883 0.00202242
22 ARS-BFGL-NGS-1409 0.396728 ARS-BFGL-NGS-109967 0.397005 0.00025783 7.19e-06
22 ARS-BFGL-NGS-109967 0.397005 ARS-BFGL-NGS-116598 0.397362 0.00362976 0.00359988
22 ARS-BFGL-NGS-116598 0.397362 ARS-BFGL-NGS-15809 0.398204 0.00068947 0.00276599
22 ARS-BFGL-NGS-15809 0.398204 Hapmap39642-BTA-28263 0.398268 0.00012209 0.00016622
22 Hapmap39642-BTA-28263 0.398268 Hapmap32338-BTA-149015 0.39959 0.00284163 0.00422326
22 Hapmap32338-BTA-149015 0.39959 Hapmap38398-BTA-28256 0.399982 5.78e-06 1.552e-05
22 Hapmap38398-BTA-28256 0.399982 BTA-122849-no-rs 0.400603 0.00165762 0.00125231
22 BTA-122849-no-rs 0.400603 ARS-BFGL-NGS-59684 0.401074 0.0001803 0
22 ARS-BFGL-NGS-59684 0.401074 BTA-116318-no-rs 0.401829 0.00099464 0.00036583
22 BTA-116318-no-rs 0.401829 ARS-BFGL-NGS-95575 0.402259 0 0
22 ARS-BFGL-NGS-95575 0.402259 ARS-BFGL-NGS-4194 0.404979 0.00185377 0.00076674
22 ARS-BFGL-NGS-4194 0.404979 BTB-00847100 0.405316 2e-08 0
22 BTB-00847100 0.405316 BTB-00847079 0.406077 0.00037829 0
22 BTB-00847079 0.406077 Hapmap46428-BTA-54503 0.406402 0.00015686 7.903e-05
22 Hapmap46428-BTA-54503 0.406402 Hapmap33894-BES9_Contig418_574 0.406923 0.00040769 0.00075994
22 Hapmap33894-BES9_Contig418_574 0.406923 BTA-54499-no-rs 0.40756 0.00067408 1e-08
22 BTA-54499-no-rs 0.40756 Hapmap42582-BTA-54484 0.407849 4.862e-05 1.02e-06
22 Hapmap42582-BTA-54484 0.407849 ARS-BFGL-NGS-12851 0.409368 0.00155437 0.00115667
22 ARS-BFGL-NGS-12851 0.409368 ARS-BFGL-NGS-60129 0.410152 0.00344845 0.00186989
22 ARS-BFGL-NGS-60129 0.410152 ARS-BFGL-BAC-33314 0.410362 0.00105498 0.00147934
22 ARS-BFGL-BAC-33314 0.410362 Hapmap48704-BTA-27679 0.410728 0.00024626 7.6e-07
22 Hapmap48704-BTA-27679 0.410728 ARS-BFGL-NGS-23637 0.412853 0.00377862 0.00413976
22 ARS-BFGL-NGS-23637 0.412853 ARS-BFGL-NGS-65865 0.414025 0.00096673 0.00276924
22 ARS-BFGL-NGS-65865 0.414025 ARS-BFGL-NGS-75444 0.414331 0 0
22 ARS-BFGL-NGS-75444 0.414331 Hapmap43133-BTA-106470 0.414729 0 0
22 Hapmap43133-BTA-106470 0.414729 ARS-BFGL-NGS-21200 0.415291 9.805e-05 0.00119381
22 ARS-BFGL-NGS-21200 0.415291 Hapmap57565-rs29010880 0.415561 0.00056853 0.00013548
22 Hapmap57565-rs29010880 0.415561 ARS-BFGL-NGS-33411 0.415809 1.3e-06 2.7e-07
22 ARS-BFGL-NGS-33411 0.415809 Hapmap48168-BTA-106480 0.416337 0.00116321 0.00337583
22 Hapmap48168-BTA-106480 0.416337 Hapmap49425-BTA-106482 0.416735 0.00092691 0.00241586
22 Hapmap49425-BTA-106482 0.416735 ARS-BFGL-NGS-110255 0.417808 5.6e-07 0.00056758
22 ARS-BFGL-NGS-110255 0.417808 ARS-BFGL-NGS-61201 0.418349 0.00168788 0.0032242
22 ARS-BFGL-NGS-61201 0.418349 ARS-BFGL-NGS-3758 0.420714 0.00089169 0.00089535
22 ARS-BFGL-NGS-3758 0.420714 Hapmap44390-BTA-54545 0.424229 0.00200141 0.00014718
22 Hapmap44390-BTA-54545 0.424229 Hapmap33956-BES4_Contig493_3026 0.424518 0 0
22 Hapmap33956-BES4_Contig493_3026 0.424518 BTA-54537-no-rs 0.425026 0.00018908 0.00017469
22 BTA-54537-no-rs 0.425026 ARS-BFGL-NGS-113756 0.425528 6e-07 2.44e-06
22 ARS-BFGL-NGS-113756 0.425528 Hapmap53021-rs29009645 0.425842 3e-08 0
22 Hapmap53021-rs29009645 0.425842 ARS-BFGL-NGS-61008 0.426324 7.48e-06 0
22 ARS-BFGL-NGS-61008 0.426324 ARS-BFGL-NGS-100568 0.426759 0.00311193 0.0014571
22 ARS-BFGL-NGS-100568 0.426759 ARS-BFGL-NGS-23279 0.427091 0.00010042 4.2e-07
22 ARS-BFGL-NGS-23279 0.427091 ARS-BFGL-NGS-22211 0.427311 0 0
22 ARS-BFGL-NGS-22211 0.427311 ARS-BFGL-NGS-29294 0.427538 1.909e-05 0.00023417
22 ARS-BFGL-NGS-29294 0.427538 ARS-BFGL-NGS-111100 0.427933 0 0.00032789
22 ARS-BFGL-NGS-111100 0.427933 ARS-BFGL-NGS-107129 0.42936 0 0
22 ARS-BFGL-NGS-107129 0.42936 UA-IFASA-6042 0.430533 0.0001878 0.00034022
22 UA-IFASA-6042 0.430533 ARS-BFGL-NGS-39442 0.430784 1.3e-07 0.00054172
22 ARS-BFGL-NGS-39442 0.430784 ARS-BFGL-BAC-28524 0.431486 0.00122323 6.84e-06
22 ARS-BFGL-BAC-28524 0.431486 ARS-BFGL-NGS-103551 0.432297 0.00141282 7.91e-06
22 ARS-BFGL-NGS-103551 0.432297 BTB-00847362 0.432574 1.931e-05 0.00037379
22 BTB-00847362 0.432574 ARS-BFGL-NGS-102869 0.432906 2e-08 0.00090303
22 ARS-BFGL-NGS-102869 0.432906 Hapmap30494-BTA-122955 0.433185 0.00025366 0
22 Hapmap30494-BTA-122955 0.433185 Hapmap51144-BTA-11140 0.433505 0.00012002 0.00052948
22 Hapmap51144-BTA-11140 0.433505 Hapmap29492-BTA-54505 0.433709 0.00021568 0
22 Hapmap29492-BTA-54505 0.433709 Hapmap54532-rs29013429 0.434046 0 0.00013547
22 Hapmap54532-rs29013429 0.434046 ARS-BFGL-NGS-75375 0.437218 0.00148159 0.00089652
22 ARS-BFGL-NGS-75375 0.437218 Hapmap31160-BTA-153965 0.437526 5.6e-07 0
22 Hapmap31160-BTA-153965 0.437526 Hapmap49214-BTA-54587 0.437951 0.000714 0
22 Hapmap49214-BTA-54587 0.437951 BTB-00848517 0.43886 0.00071649 0.00037637
22 BTB-00848517 0.43886 ARS-BFGL-NGS-32388 0.43989 0.00092359 2.26e-05
22 ARS-BFGL-NGS-32388 0.43989 ARS-BFGL-NGS-112409 0.44099 0.00263684 0.0004338
22 ARS-BFGL-NGS-112409 0.44099 ARS-BFGL-NGS-82140 0.44218 0.00093985 0.00042474
22 ARS-BFGL-NGS-82140 0.44218 Hapmap61036-rs29016268 0.442483 0.00074157 0.00071616
22 Hapmap61036-rs29016268 0.442483 Hapmap42971-BTA-54556 0.44297 4.2e-07 0.0006484
22 Hapmap42971-BTA-54556 0.44297 BTA-54550-no-rs 0.443997 0.00110151 0.0003113
22 BTA-54550-no-rs 0.443997 ARS-BFGL-NGS-81286 0.445634 1.404e-05 0.00131513
22 ARS-BFGL-NGS-81286 0.445634 BTA-54599-no-rs 0.445735 2.971e-05 3e-08
22 BTA-54599-no-rs 0.445735 Hapmap59588-rs29018461 0.44669 0.00042818 0.00156464
22 Hapmap59588-rs29018461 0.44669 Hapmap42246-BTA-54605 0.447044 0.00016187 2.1e-07
22 Hapmap42246-BTA-54605 0.447044 Hapmap41019-BTA-54608 0.447317 0 0
22 Hapmap41019-BTA-54608 0.447317 Hapmap47984-BTA-54611 0.447617 1.29e-06 0
22 Hapmap47984-BTA-54611 0.447617 Hapmap42844-BTA-121357 0.448003 0.00037668 2.404e-05
22 Hapmap42844-BTA-121357 0.448003 BTB-00848949 0.44848 0.00013448 4.076e-05
22 BTB-00848949 0.44848 Hapmap49215-BTA-54614 0.44955 2.74e-05 0.0001232
22 Hapmap49215-BTA-54614 0.44955 BTB-00849108 0.450003 3.02e-06 0
22 BTB-00849108 0.450003 ARS-BFGL-NGS-19389 0.451667 0.00111727 0.00025904
22 ARS-BFGL-NGS-19389 0.451667 BTA-54618-no-rs 0.451942 0.00018508 8.737e-05
22 BTA-54618-no-rs 0.451942 BTB-00849206 0.453098 0.00068264 2.2e-07
22 BTB-00849206 0.453098 ARS-BFGL-NGS-116947 0.4534 0.00034896 3.23e-06
22 ARS-BFGL-NGS-116947 0.4534 ARS-BFGL-NGS-1679 0.454678 1.165e-05 0
22 ARS-BFGL-NGS-1679 0.454678 ARS-BFGL-NGS-105352 0.455223 2.665e-05 1.48e-06
22 ARS-BFGL-NGS-105352 0.455223 UA-IFASA-2605 0.456563 0.00130853 0.00227789
22 UA-IFASA-2605 0.456563 ARS-BFGL-NGS-40436 0.45718 2.48e-06 0.00213342
22 ARS-BFGL-NGS-40436 0.45718 Hapmap50027-BTA-54637 0.457966 0.00073718 0.00270393
22 Hapmap50027-BTA-54637 0.457966 ARS-BFGL-NGS-817 0.459787 0.00420865 0.00244247
22 ARS-BFGL-NGS-817 0.459787 ARS-BFGL-NGS-26419 0.460521 0.00368936 0.00377235
22 ARS-BFGL-NGS-26419 0.460521 ARS-BFGL-NGS-34067 0.461081 0.00013469 0
22 ARS-BFGL-NGS-34067 0.461081 BTB-00849757 0.461961 0.00022527 0
22 BTB-00849757 0.461961 ARS-BFGL-NGS-8294 0.462265 0 1.1e-07
22 ARS-BFGL-NGS-8294 0.462265 ARS-BFGL-NGS-2876 0.46255 0 0
22 ARS-BFGL-NGS-2876 0.46255 ARS-BFGL-NGS-6388 0.462959 0 0.00050887
22 ARS-BFGL-NGS-6388 0.462959 ARS-BFGL-NGS-111049 0.463469 0.00063007 0.00017847
22 ARS-BFGL-NGS-111049 0.463469 BTB-01913549 0.464145 6.2e-07 0
22 BTB-01913549 0.464145 ARS-BFGL-NGS-59768 0.4649 0.00245895 0.00051777
22 ARS-BFGL-NGS-59768 0.4649 BTA-54665-no-rs 0.467406 0.00615552 0.00436022
22 BTA-54665-no-rs 0.467406 ARS-BFGL-NGS-4750 0.467625 4.1e-07 0
22 ARS-BFGL-NGS-4750 0.467625 ARS-BFGL-NGS-32141 0.468609 0.00075427 0.00101033
22 ARS-BFGL-NGS-32141 0.468609 ARS-BFGL-NGS-46087 0.468899 0.0003718 3e-08
22 ARS-BFGL-NGS-46087 0.468899 BTA-54658-no-rs 0.469101 0.00030147 0.00031887
22 BTA-54658-no-rs 0.469101 ARS-BFGL-NGS-58114 0.469547 0.0002171 0.00084892
22 ARS-BFGL-NGS-58114 0.469547 BTB-00850355 0.471234 0.00528053 0.00576705
22 BTB-00850355 0.471234 UA-IFASA-6018 0.471635 0.00208657 0.001952
22 UA-IFASA-6018 0.471635 ARS-BFGL-NGS-5170 0.472037 1.459e-05 0.00011899
22 ARS-BFGL-NGS-5170 0.472037 Hapmap41774-BTA-121358 0.47239 0.00041254 1.204e-05
22 Hapmap41774-BTA-121358 0.47239 ARS-BFGL-NGS-18542 0.472686 2.02e-06 0
22 ARS-BFGL-NGS-18542 0.472686 ARS-BFGL-NGS-30091 0.473855 0.00334846 0.00080084
22 ARS-BFGL-NGS-30091 0.473855 Hapmap41575-BTA-54694 0.474247 0.0013356 0.00031725
22 Hapmap41575-BTA-54694 0.474247 ARS-BFGL-NGS-114025 0.474565 7.947e-05 0.00042659
22 ARS-BFGL-NGS-114025 0.474565 BTB-00850807 0.475046 8.492e-05 0.00024316
22 BTB-00850807 0.475046 ARS-BFGL-NGS-34582 0.475792 0.00123291 0.00131733
22 ARS-BFGL-NGS-34582 0.475792 BTB-01806733 0.476171 0.00061662 0.0007217
22 BTB-01806733 0.476171 ARS-BFGL-NGS-22249 0.477261 3.396e-05 2.69e-06
22 ARS-BFGL-NGS-22249 0.477261 ARS-BFGL-NGS-106065 0.477581 0.00063151 0.00041844
22 ARS-BFGL-NGS-106065 0.477581 ARS-BFGL-NGS-75959 0.477925 4.469e-05 0
22 ARS-BFGL-NGS-75959 0.477925 ARS-BFGL-NGS-79759 0.478177 7e-08 0.00067469
22 ARS-BFGL-NGS-79759 0.478177 ARS-BFGL-NGS-21218 0.478489 0.00013642 1e-08
22 ARS-BFGL-NGS-21218 0.478489 ARS-BFGL-NGS-36474 0.481078 0.00366535 0.00106395
22 ARS-BFGL-NGS-36474 0.481078 BTB-00854474 0.481718 6.74e-06 3.633e-05
22 BTB-00854474 0.481718 Hapmap39844-BTA-54797 0.482087 0.00049227 0.00130307
22 Hapmap39844-BTA-54797 0.482087 ARS-BFGL-NGS-102498 0.482751 6.249e-05 0
22 ARS-BFGL-NGS-102498 0.482751 ARS-BFGL-NGS-29744 0.483398 0.00037967 0
22 ARS-BFGL-NGS-29744 0.483398 ARS-BFGL-NGS-76123 0.483634 2e-08 0
22 ARS-BFGL-NGS-76123 0.483634 ARS-BFGL-NGS-31208 0.485782 0.00294043 0.00076961
22 ARS-BFGL-NGS-31208 0.485782 ARS-BFGL-NGS-85808 0.486982 4.567e-05 0.00035567
22 ARS-BFGL-NGS-85808 0.486982 ARS-BFGL-NGS-4378 0.487208 0 0
22 ARS-BFGL-NGS-4378 0.487208 ARS-BFGL-NGS-26408 0.488476 0.00029399 1e-08
22 ARS-BFGL-NGS-26408 0.488476 Hapmap47041-BTA-54700 0.489244 0.00087542 0.00035944
22 Hapmap47041-BTA-54700 0.489244 ARS-BFGL-NGS-19029 0.494208 0.00563631 0.00231385
22 ARS-BFGL-NGS-19029 0.494208 ARS-BFGL-NGS-31703 0.494426 0 0.00014935
22 ARS-BFGL-NGS-31703 0.494426 ARS-BFGL-NGS-16330 0.497683 0.00145304 0.00026366
22 ARS-BFGL-NGS-16330 0.497683 ARS-BFGL-NGS-15965 0.498369 6.2e-07 0
22 ARS-BFGL-NGS-15965 0.498369 ARS-BFGL-NGS-39459 0.499041 0.00046108 0.00068299
22 ARS-BFGL-NGS-39459 0.499041 ARS-BFGL-NGS-43179 0.499632 8.036e-05 0.00028324
22 ARS-BFGL-NGS-43179 0.499632 ARS-BFGL-NGS-28703 0.499915 4.084e-05 0
22 ARS-BFGL-NGS-28703 0.499915 Hapmap60583-rs29027190 0.500815 0.00254052 0.00187648
22 Hapmap60583-rs29027190 0.500815 BTA-54761-no-rs 0.503549 0.00095275 0.00270641
22 BTA-54761-no-rs 0.503549 BTB-00851968 0.504231 0 0.00131565
22 BTB-00851968 0.504231 ARS-BFGL-NGS-40920 0.505166 0 0.00031233
22 ARS-BFGL-NGS-40920 0.505166 ARS-BFGL-NGS-104258 0.506101 0.00071404 3.032e-05
22 ARS-BFGL-NGS-104258 0.506101 ARS-BFGL-NGS-28042 0.507108 0.00011821 0
22 ARS-BFGL-NGS-28042 0.507108 ARS-BFGL-NGS-116277 0.507493 0 0.00019624
22 ARS-BFGL-NGS-116277 0.507493 ARS-BFGL-NGS-30489 0.507843 0.00027457 0
22 ARS-BFGL-NGS-30489 0.507843 Hapmap58292-rs29023404 0.508258 4e-08 0
22 Hapmap58292-rs29023404 0.508258 ARS-BFGL-NGS-55098 0.508465 0 0
22 ARS-BFGL-NGS-55098 0.508465 ARS-BFGL-NGS-111216 0.508797 9e-08 0
22 ARS-BFGL-NGS-111216 0.508797 ARS-BFGL-NGS-5208 0.509123 6.762e-05 7.285e-05
22 ARS-BFGL-NGS-5208 0.509123 Hapmap47322-BTA-54813 0.510355 1.04e-06 0.00044094
22 Hapmap47322-BTA-54813 0.510355 ARS-BFGL-NGS-66300 0.512318 0.00010204 0.0016127
22 ARS-BFGL-NGS-66300 0.512318 Hapmap47987-BTA-54785 0.512931 0.00037786 1.26e-06
22 Hapmap47987-BTA-54785 0.512931 ARS-BFGL-NGS-97562 0.513285 4.133e-05 1.84e-06
22 ARS-BFGL-NGS-97562 0.513285 ARS-BFGL-NGS-94797 0.514378 0.00237254 0.00433311
22 ARS-BFGL-NGS-94797 0.514378 ARS-BFGL-NGS-39199 0.514617 0 2.54e-06
22 ARS-BFGL-NGS-39199 0.514617 ARS-BFGL-NGS-24963 0.514879 0 0.00085115
22 ARS-BFGL-NGS-24963 0.514879 ARS-BFGL-NGS-41013 0.517457 0.00073098 0.00020592
22 ARS-BFGL-NGS-41013 0.517457 Hapmap43880-BTA-54826 0.518006 0.00140962 0.00120079
22 Hapmap43880-BTA-54826 0.518006 Hapmap50389-BTA-54820 0.518727 8.957e-05 0.00053933
22 Hapmap50389-BTA-54820 0.518727 ARS-BFGL-NGS-28973 0.519267 0 0
22 ARS-BFGL-NGS-28973 0.519267 Hapmap54847-rs29022340 0.519492 0.00011093 0.00026741
22 Hapmap54847-rs29022340 0.519492 ARS-BFGL-NGS-37311 0.520407 3e-08 0
22 ARS-BFGL-NGS-37311 0.520407 ARS-BFGL-NGS-119381 0.520728 0 0
22 ARS-BFGL-NGS-119381 0.520728 BTA-12965-rs29024909 0.521854 0.00086364 0.00090876
22 BTA-12965-rs29024909 0.521854 ARS-BFGL-NGS-113174 0.523388 0.00100743 0.00131288
22 ARS-BFGL-NGS-113174 0.523388 ARS-BFGL-NGS-32152 0.523951 0 0.00028061
22 ARS-BFGL-NGS-32152 0.523951 BTB-01841536 0.524534 0.00023549 3e-08
22 BTB-01841536 0.524534 ARS-BFGL-NGS-95842 0.525635 0.00014851 0.00012303
22 ARS-BFGL-NGS-95842 0.525635 BTB-00853109 0.525956 0.00021677 0
22 BTB-00853109 0.525956 ARS-BFGL-NGS-114071 0.526671 0.00094312 0.00218824
22 ARS-BFGL-NGS-114071 0.526671 ARS-BFGL-NGS-301 0.52718 0.0016314 0.00025102
22 ARS-BFGL-NGS-301 0.52718 Hapmap43881-BTA-54837 0.527446 0.00032768 0.00040188
22 Hapmap43881-BTA-54837 0.527446 ARS-BFGL-NGS-117960 0.527837 6.015e-05 0.00017352
22 ARS-BFGL-NGS-117960 0.527837 Hapmap49032-BTA-115439 0.530688 0.00463948 0.00413071
22 Hapmap49032-BTA-115439 0.530688 BTA-54892-no-rs 0.530982 8.2e-07 0
22 BTA-54892-no-rs 0.530982 ARS-BFGL-NGS-51980 0.534032 0.00909577 0.00248462
22 ARS-BFGL-NGS-51980 0.534032 Hapmap43953-BTA-83292 0.534773 0.00053592 0.00055372
22 Hapmap43953-BTA-83292 0.534773 Hapmap2744-BTA-121362 0.535577 0.00734287 0.00137101
22 Hapmap2744-BTA-121362 0.535577 Hapmap60563-ss46526220 0.536302 0.00119498 5.542e-05
22 Hapmap60563-ss46526220 0.536302 ARS-BFGL-NGS-115367 0.537466 0.00448742 0.00150361
22 ARS-BFGL-NGS-115367 0.537466 ARS-BFGL-NGS-113691 0.538106 0.00091374 0.00103905
22 ARS-BFGL-NGS-113691 0.538106 ARS-BFGL-NGS-55311 0.539521 0.0068212 0.00553717
22 ARS-BFGL-NGS-55311 0.539521 ARS-BFGL-BAC-31006 0.539755 0.0003988 0.00030255
22 ARS-BFGL-BAC-31006 0.539755 ARS-BFGL-NGS-106287 0.540133 0.00116283 0.00044394
22 ARS-BFGL-NGS-106287 0.540133 Hapmap47043-BTA-54956 0.540335 0.00248971 1.67e-06
22 Hapmap47043-BTA-54956 0.540335 ARS-BFGL-NGS-68 0.541021 0.00075418 0.00031807
22 ARS-BFGL-NGS-68 0.541021 Hapmap41094-BTA-83358 0.542502 0.00152815 0.00063301
22 Hapmap41094-BTA-83358 0.542502 ARS-BFGL-NGS-104424 0.542712 0 3.8e-07
22 ARS-BFGL-NGS-104424 0.542712 ARS-BFGL-NGS-89342 0.543252 0.00024123 0.00037991
22 ARS-BFGL-NGS-89342 0.543252 ARS-BFGL-NGS-116073 0.544287 0.00151595 0.00124861
22 ARS-BFGL-NGS-116073 0.544287 ARS-BFGL-NGS-118899 0.54499 0.00119815 0
22 ARS-BFGL-NGS-118899 0.54499 ARS-BFGL-NGS-14331 0.545217 0 0
22 ARS-BFGL-NGS-14331 0.545217 ARS-BFGL-NGS-64680 0.545426 3e-08 0.00015204
22 ARS-BFGL-NGS-64680 0.545426 ARS-BFGL-NGS-25043 0.546215 0.00708907 0.00064789
22 ARS-BFGL-NGS-25043 0.546215 ARS-BFGL-NGS-22605 0.547015 0.01163598 0.00021931
22 ARS-BFGL-NGS-22605 0.547015 ARS-BFGL-NGS-115487 0.547263 0.00065962 0.00032367
22 ARS-BFGL-NGS-115487 0.547263 ARS-BFGL-NGS-52950 0.548099 0.00743734 1.58e-05
22 ARS-BFGL-NGS-52950 0.548099 ARS-BFGL-NGS-99335 0.548735 0.00121281 0.00037659
22 ARS-BFGL-NGS-99335 0.548735 ARS-BFGL-NGS-111253 0.548972 0 0
22 ARS-BFGL-NGS-111253 0.548972 BTA-106005-no-rs 0.549478 8.06e-05 0
22 BTA-106005-no-rs 0.549478 ARS-BFGL-NGS-107625 0.550012 0.00142216 1.9e-07
22 ARS-BFGL-NGS-107625 0.550012 ARS-BFGL-NGS-111450 0.551012 0.00403437 0.00158656
22 ARS-BFGL-NGS-111450 0.551012 ARS-BFGL-NGS-23553 0.551638 0.00036893 0.00062189
22 ARS-BFGL-NGS-23553 0.551638 Hapmap58218-rs29015891 0.552742 0.00462137 0.00354191
22 Hapmap58218-rs29015891 0.552742 BTA-54868-no-rs 0.554458 0.00038138 0
22 BTA-54868-no-rs 0.554458 Hapmap49654-BTA-54875 0.55469 0.00042772 7.477e-05
22 Hapmap49654-BTA-54875 0.55469 BTA-54880-no-rs 0.555136 0.0001187 0.00010475
22 BTA-54880-no-rs 0.555136 ARS-BFGL-NGS-110768 0.5555 3e-08 0
22 ARS-BFGL-NGS-110768 0.5555 ARS-BFGL-NGS-39475 0.555962 0.00061789 4.05e-06
22 ARS-BFGL-NGS-39475 0.555962 ARS-BFGL-BAC-31020 0.556462 0.01223013 0.00149648
22 ARS-BFGL-BAC-31020 0.556462 Hapmap33781-BTA-149618 0.556771 0.00193766 0.00024886
22 Hapmap33781-BTA-149618 0.556771 Hapmap43616-BTA-55004 0.557377 0.00113333 0
22 Hapmap43616-BTA-55004 0.557377 ARS-BFGL-NGS-16048 0.558083 0.0017553 0
22 ARS-BFGL-NGS-16048 0.558083 ARS-BFGL-NGS-81834 0.558639 0.00146648 0.00034247
22 ARS-BFGL-NGS-81834 0.558639 Hapmap47045-BTA-55007 0.559216 0.00917893 0.00353408
22 Hapmap47045-BTA-55007 0.559216 Hapmap60954-rs29021814 0.560693 0.00162998 0.00204182
22 Hapmap60954-rs29021814 0.560693 ARS-BFGL-NGS-111845 0.561238 0 0
22 ARS-BFGL-NGS-111845 0.561238 ARS-BFGL-NGS-111217 0.562125 8.157e-05 0
22 ARS-BFGL-NGS-111217 0.562125 ARS-BFGL-NGS-20709 0.562365 0.00071889 0.00035625
22 ARS-BFGL-NGS-20709 0.562365 ARS-BFGL-NGS-109532 0.562755 0.00020331 6.627e-05
22 ARS-BFGL-NGS-109532 0.562755 ARS-BFGL-NGS-70725 0.563025 3.9e-07 0.00036149
22 ARS-BFGL-NGS-70725 0.563025 Hapmap26413-BTA-146026 0.563257 0.00141327 4e-08
22 Hapmap26413-BTA-146026 0.563257 ARS-BFGL-NGS-117587 0.563494 0.00022288 0
22 ARS-BFGL-NGS-117587 0.563494 ARS-BFGL-NGS-103472 0.563575 0.00029287 4.3e-07
22 ARS-BFGL-NGS-103472 0.563575 ARS-BFGL-NGS-58746 0.564202 0.00038519 0.00019653
22 ARS-BFGL-NGS-58746 0.564202 ARS-BFGL-NGS-104212 0.564587 3.452e-05 0.00030707
22 ARS-BFGL-NGS-104212 0.564587 ARS-BFGL-NGS-20180 0.565968 0.00069775 0.00019751
22 ARS-BFGL-NGS-20180 0.565968 BTA-86052-no-rs 0.566353 0.00016726 0
22 BTA-86052-no-rs 0.566353 ARS-BFGL-NGS-96007 0.566939 0.00082259 3.372e-05
22 ARS-BFGL-NGS-96007 0.566939 BTB-00856713 0.568295 0.00432384 0.00133959
22 BTB-00856713 0.568295 ARS-BFGL-NGS-111847 0.56923 0.00161131 6e-08
22 ARS-BFGL-NGS-111847 0.56923 ARS-BFGL-NGS-102750 0.569636 0 2.33e-06
22 ARS-BFGL-NGS-102750 0.569636 ARS-BFGL-NGS-35067 0.569862 8e-08 0.00014153
22 ARS-BFGL-NGS-35067 0.569862 ARS-BFGL-NGS-76146 0.57114 0.00199292 0.00083335
22 ARS-BFGL-NGS-76146 0.57114 ARS-BFGL-NGS-68645 0.57354 0.00368542 0.00119032
22 ARS-BFGL-NGS-68645 0.57354 ARS-BFGL-NGS-2167 0.574437 0.00031702 2e-08
22 ARS-BFGL-NGS-2167 0.574437 UA-IFASA-8581 0.574899 0.00035642 0
22 UA-IFASA-8581 0.574899 ARS-BFGL-NGS-26653 0.575114 4.2e-07 0
22 ARS-BFGL-NGS-26653 0.575114 ARS-BFGL-NGS-27551 0.575779 0.00070451 1.52e-06
22 ARS-BFGL-NGS-27551 0.575779 ARS-BFGL-NGS-111637 0.576054 0.00025454 0
22 ARS-BFGL-NGS-111637 0.576054 BTA-91717-no-rs 0.576757 0.00131475 0.00044256
22 BTA-91717-no-rs 0.576757 ARS-BFGL-NGS-92484 0.576897 0.00026132 8.781e-05
22 ARS-BFGL-NGS-92484 0.576897 ARS-BFGL-NGS-119094 0.577713 0.00114487 3.887e-05
22 ARS-BFGL-NGS-119094 0.577713 ARS-BFGL-NGS-32222 0.578285 0.00263198 0.000481
22 ARS-BFGL-NGS-32222 0.578285 ARS-BFGL-NGS-102776 0.579351 0.00036989 1.04e-06
22 ARS-BFGL-NGS-102776 0.579351 ARS-BFGL-NGS-110459 0.580558 0.00914038 0.00213014
22 ARS-BFGL-NGS-110459 0.580558 ARS-BFGL-NGS-119059 0.580862 0.00106982 0.00028731
22 ARS-BFGL-NGS-119059 0.580862 ARS-BFGL-NGS-68194 0.581282 0.0001789 0
22 ARS-BFGL-NGS-68194 0.581282 Hapmap52953-rs29025745 0.58154 8.9e-06 0
22 Hapmap52953-rs29025745 0.58154 Hapmap35936-SCAFFOLD65654_2749 0.581842 0.0001631 0
22 Hapmap35936-SCAFFOLD65654_2749 0.581842 ARS-BFGL-NGS-44530 0.582111 0.00229334 0.00043384
22 ARS-BFGL-NGS-44530 0.582111 ARS-BFGL-NGS-56813 0.583375 0.00161618 0.00020629
22 ARS-BFGL-NGS-56813 0.583375 ARS-BFGL-NGS-69008 0.584466 0.00716089 0.00153018
22 ARS-BFGL-NGS-69008 0.584466 ARS-BFGL-NGS-79740 0.584955 0.00406884 0.00069499
22 ARS-BFGL-NGS-79740 0.584955 ARS-BFGL-NGS-77507 0.58565 0.00063946 2.94e-06
22 ARS-BFGL-NGS-77507 0.58565 ARS-BFGL-NGS-84561 0.586064 0.0004608 0.00047535
22 ARS-BFGL-NGS-84561 0.586064 BTA-121377-no-rs 0.587647 0.01294658 0.00271295
22 BTA-121377-no-rs 0.587647 ARS-BFGL-NGS-40161 0.587848 0.00163552 0.00034466
22 ARS-BFGL-NGS-40161 0.587848 ARS-BFGL-NGS-32970 0.588134 0.00417087 0.00189676
22 ARS-BFGL-NGS-32970 0.588134 ARS-BFGL-NGS-54563 0.590458 0.00373851 0.00023852
22 ARS-BFGL-NGS-54563 0.590458 ARS-BFGL-NGS-90643 0.591351 0.00087985 0.000942
22 ARS-BFGL-NGS-90643 0.591351 ARS-BFGL-NGS-59239 0.59169 1.51e-06 0.00030088
22 ARS-BFGL-NGS-59239 0.59169 ARS-BFGL-NGS-64046 0.591896 0.00083719 0
22 ARS-BFGL-NGS-64046 0.591896 ARS-BFGL-NGS-83675 0.592581 0.00077823 0.00021578
22 ARS-BFGL-NGS-83675 0.592581 ARS-BFGL-NGS-30239 0.592817 8.35e-05 0
22 ARS-BFGL-NGS-30239 0.592817 ARS-BFGL-NGS-16841 0.593141 0.00058158 0
22 ARS-BFGL-NGS-16841 0.593141 ARS-BFGL-NGS-119430 0.593594 0.00188849 0.00012422
22 ARS-BFGL-NGS-119430 0.593594 UA-IFASA-4798 0.594136 0.00096549 0.00216179
22 UA-IFASA-4798 0.594136 ARS-BFGL-NGS-101683 0.594351 4.802e-05 0
22 ARS-BFGL-NGS-101683 0.594351 Hapmap39470-BTA-121373 0.59573 0.00282179 0.00066077
22 Hapmap39470-BTA-121373 0.59573 ARS-BFGL-NGS-23420 0.596679 0.00102521 0.00116795
22 ARS-BFGL-NGS-23420 0.596679 Hapmap30583-BTA-157589 0.59705 0.00268582 0.00146995
22 Hapmap30583-BTA-157589 0.59705 ARS-BFGL-NGS-56282 0.597252 0.00017701 0.00029112
22 ARS-BFGL-NGS-56282 0.597252 ARS-BFGL-NGS-41609 0.597632 0.00058961 1.537e-05
22 ARS-BFGL-NGS-41609 0.597632 ARS-BFGL-NGS-19124 0.599312 0.00061657 0.0010457
22 ARS-BFGL-NGS-19124 0.599312 ARS-BFGL-NGS-42322 0.599904 0.00112686 0.0005471
22 ARS-BFGL-NGS-42322 0.599904 ARS-BFGL-NGS-114675 0.600214 0.0022277 3.522e-05
22 ARS-BFGL-NGS-114675 0.600214 ARS-BFGL-NGS-90519 0.601775 0.006191 0.00180414
22 ARS-BFGL-NGS-90519 0.601775 BTA-03895-no-rs 0.602048 0 0
22 BTA-03895-no-rs 0.602048 ARS-BFGL-NGS-30266 0.602588 0.00033823 0.00068172
22 ARS-BFGL-NGS-30266 0.602588 BTA-55057-no-rs 0.603142 0 0.00012287
22 BTA-55057-no-rs 0.603142 ARS-BFGL-NGS-25064 0.603445 0 0
22 ARS-BFGL-NGS-25064 0.603445 ARS-BFGL-NGS-4905 0.603693 0 0
22 ARS-BFGL-NGS-4905 0.603693 BTB-00297874 0.603979 0.00015522 5.73e-06
22 BTB-00297874 0.603979 Hapmap52284-rs29018845 0.604283 0 0.00014581
22 Hapmap52284-rs29018845 0.604283 ARS-BFGL-NGS-67185 0.604786 0.0003509 0.00027201
22 ARS-BFGL-NGS-67185 0.604786 ARS-BFGL-NGS-92218 0.605026 0.00170869 0.00062939
22 ARS-BFGL-NGS-92218 0.605026 ARS-BFGL-NGS-105794 0.60529 5.001e-05 0
22 ARS-BFGL-NGS-105794 0.60529 ARS-BFGL-NGS-16314 0.605888 1.4e-07 0.00016546
23 ARS-BFGL-NGS-42852 0.012 ARS-BFGL-NGS-11268 0.013278 1.75e-05 3e-08
23 ARS-BFGL-NGS-11268 0.013278 ARS-BFGL-NGS-27064 0.01869 0.00019946 0.00037138
23 ARS-BFGL-NGS-27064 0.01869 ARS-BFGL-NGS-26836 0.020011 9.69e-06 0.00107893
23 ARS-BFGL-NGS-26836 0.020011 ARS-BFGL-NGS-110371 0.020281 0 0
23 ARS-BFGL-NGS-110371 0.020281 ARS-BFGL-NGS-102567 0.021078 3e-08 0.00021541
23 ARS-BFGL-NGS-102567 0.021078 Hapmap49436-BTA-108964 0.022023 0.00040796 0.00124158
23 Hapmap49436-BTA-108964 0.022023 ARS-BFGL-NGS-31256 0.022654 3.5e-07 0.00051081
23 ARS-BFGL-NGS-31256 0.022654 ARS-BFGL-NGS-59918 0.022954 8e-08 2.195e-05
23 ARS-BFGL-NGS-59918 0.022954 ARS-BFGL-NGS-103160 0.02333 0.00022449 6.22e-06
23 ARS-BFGL-NGS-103160 0.02333 ARS-BFGL-NGS-102306 0.026967 0.00177872 0.00187249
23 ARS-BFGL-NGS-102306 0.026967 ARS-BFGL-BAC-30737 0.027876 1.47e-06 0.00022292
23 ARS-BFGL-BAC-30737 0.027876 Hapmap51261-BTA-56108 0.028403 0.00029223 0
23 Hapmap51261-BTA-56108 0.028403 ARS-BFGL-NGS-110902 0.029331 0.00053607 0
23 ARS-BFGL-NGS-110902 0.029331 ARS-BFGL-NGS-93210 0.029772 1.9e-07 0.00050712
23 ARS-BFGL-NGS-93210 0.029772 Hapmap51466-BTA-55807 0.031821 0.00412395 0.00271325
23 Hapmap51466-BTA-55807 0.031821 UA-IFASA-4895 0.032509 0.00206803 0.00272203
23 UA-IFASA-4895 0.032509 ARS-BFGL-NGS-69231 0.03322 0.00018525 0.00045808
23 ARS-BFGL-NGS-69231 0.03322 Hapmap58371-rs29014419 0.034019 0.00177581 0.00116929
23 Hapmap58371-rs29014419 0.034019 ARS-BFGL-NGS-38075 0.034417 0.00130566 0.00053153
23 ARS-BFGL-NGS-38075 0.034417 Hapmap43883-BTA-55663 0.034679 0.00482573 0.00059871
23 Hapmap43883-BTA-55663 0.034679 ARS-BFGL-NGS-110926 0.035684 0.00112917 0.00102448
23 ARS-BFGL-NGS-110926 0.035684 ARS-BFGL-NGS-85750 0.03624 0.00270022 0.00081455
23 ARS-BFGL-NGS-85750 0.03624 UA-IFASA-8061 0.036611 0.00012248 0.00062524
23 UA-IFASA-8061 0.036611 ARS-BFGL-NGS-67812 0.037059 0.00073679 0.00060596
23 ARS-BFGL-NGS-67812 0.037059 BTA-55567-no-rs 0.037441 0.00217469 0.00047054
23 BTA-55567-no-rs 0.037441 ARS-BFGL-NGS-43411 0.03965 0.00272958 0.00093646
23 ARS-BFGL-NGS-43411 0.03965 ARS-BFGL-NGS-89394 0.040528 0.00846599 0.00289011
23 ARS-BFGL-NGS-89394 0.040528 ARS-BFGL-NGS-118446 0.041637 0.00030292 1e-08
23 ARS-BFGL-NGS-118446 0.041637 BTA-56775-no-rs 0.043188 0.00099914 0.00091773
23 BTA-56775-no-rs 0.043188 ARS-BFGL-NGS-16625 0.043651 0.00185973 0.00100727
23 ARS-BFGL-NGS-16625 0.043651 ARS-BFGL-BAC-28344 0.044397 0.00166792 0.00102715
23 ARS-BFGL-BAC-28344 0.044397 ARS-BFGL-BAC-42861 0.044793 0.00014303 0.00010037
23 ARS-BFGL-BAC-42861 0.044793 Hapmap50737-BTA-56873 0.045147 0.00085372 0.00010218
23 Hapmap50737-BTA-56873 0.045147 ARS-BFGL-BAC-46051 0.045352 2.3e-07 0.00054819
23 ARS-BFGL-BAC-46051 0.045352 ARS-BFGL-BAC-29860 0.045788 0.00195346 0.0013627
23 ARS-BFGL-BAC-29860 0.045788 ARS-BFGL-BAC-35859 0.046711 0.00026048 0.00187869
23 ARS-BFGL-BAC-35859 0.046711 ARS-BFGL-BAC-31235 0.047273 0.00032201 0.00072317
23 ARS-BFGL-BAC-31235 0.047273 ARS-BFGL-NGS-103242 0.04818 0.00075988 0.00042043
23 ARS-BFGL-NGS-103242 0.04818 ARS-BFGL-BAC-30072 0.048619 0.00038798 9e-08
23 ARS-BFGL-BAC-30072 0.048619 ARS-BFGL-BAC-28936 0.048921 8.2e-07 0
23 ARS-BFGL-BAC-28936 0.048921 ARS-BFGL-BAC-31319 0.049271 0.00028518 0.00038021
23 ARS-BFGL-BAC-31319 0.049271 ARS-BFGL-BAC-43516 0.050762 0.00502887 0.00398664
23 ARS-BFGL-BAC-43516 0.050762 ARS-BFGL-NGS-106470 0.051238 0.00036536 1.884e-05
23 ARS-BFGL-NGS-106470 0.051238 ARS-BFGL-BAC-44120 0.052881 0.00167746 0.00505921
23 ARS-BFGL-BAC-44120 0.052881 ARS-BFGL-NGS-114210 0.056222 0.01495081 0.0080703
23 ARS-BFGL-NGS-114210 0.056222 ARS-BFGL-NGS-90410 0.056946 0.00012052 0.0001922
23 ARS-BFGL-NGS-90410 0.056946 ARS-BFGL-BAC-46707 0.058324 0.00262416 0.00211024
23 ARS-BFGL-BAC-46707 0.058324 ARS-BFGL-NGS-68679 0.061987 0.00485903 0.00617369
23 ARS-BFGL-NGS-68679 0.061987 Hapmap39868-BTA-78275 0.063752 0.00731159 0.0030934
23 Hapmap39868-BTA-78275 0.063752 BTA-13303-rs29018265 0.064443 0.00158371 0.0035633
23 BTA-13303-rs29018265 0.064443 ARS-BFGL-NGS-83665 0.064937 0.00224432 0.00069521
23 ARS-BFGL-NGS-83665 0.064937 ARS-BFGL-NGS-48933 0.065813 0.0019083 0.00170127
23 ARS-BFGL-NGS-48933 0.065813 ARS-BFGL-NGS-101416 0.066543 0.00032291 0.00023466
23 ARS-BFGL-NGS-101416 0.066543 Hapmap36138-SCAFFOLD96069_11607 0.066786 7.901e-05 0
23 Hapmap36138-SCAFFOLD96069_11607 0.066786 ARS-BFGL-NGS-118915 0.067566 0.00019663 0.00018957
23 ARS-BFGL-NGS-118915 0.067566 Hapmap51467-BTA-57073 0.068211 0.00137896 0.00104462
23 Hapmap51467-BTA-57073 0.068211 Hapmap40908-BTA-121388 0.070594 0.00558131 0.00359508
23 Hapmap40908-BTA-121388 0.070594 Hapmap58593-rs29013434 0.071325 0.00022703 0.00040769
23 Hapmap58593-rs29013434 0.071325 Hapmap58570-ss46526027 0.071919 0.00110536 0.00207557
23 Hapmap58570-ss46526027 0.071919 Hapmap60475-rs29022896 0.072512 0.00104522 0.00039735
23 Hapmap60475-rs29022896 0.072512 BTA-57090-no-rs 0.072727 0 0
23 BTA-57090-no-rs 0.072727 ARS-BFGL-NGS-21163 0.073571 0.00184182 0.00034948
23 ARS-BFGL-NGS-21163 0.073571 ARS-BFGL-NGS-4851 0.074094 0.00304191 0.00228141
23 ARS-BFGL-NGS-4851 0.074094 ARS-BFGL-NGS-112194 0.07515 0.00075795 0.00049533
23 ARS-BFGL-NGS-112194 0.07515 ARS-BFGL-BAC-29517 0.075478 0.00349735 0.00046508
23 ARS-BFGL-BAC-29517 0.075478 ARS-BFGL-NGS-72163 0.076048 0 0
23 ARS-BFGL-NGS-72163 0.076048 ARS-BFGL-NGS-55476 0.076854 8.79e-05 0.00074268
23 ARS-BFGL-NGS-55476 0.076854 ARS-BFGL-NGS-109956 0.07898 0.00356924 0.00322103
23 ARS-BFGL-NGS-109956 0.07898 ARS-BFGL-NGS-115177 0.079306 0 0.00017817
23 ARS-BFGL-NGS-115177 0.079306 ARS-BFGL-NGS-44219 0.079982 0.00153352 0.00194518
23 ARS-BFGL-NGS-44219 0.079982 Hapmap47330-BTA-57177 0.080261 4.915e-05 0
23 Hapmap47330-BTA-57177 0.080261 ARS-BFGL-NGS-114160 0.0818 0.00041449 5e-08
23 ARS-BFGL-NGS-114160 0.0818 ARS-BFGL-NGS-20276 0.084014 0.00253978 0.00190322
23 ARS-BFGL-NGS-20276 0.084014 BTA-57141-no-rs 0.085674 0.00156647 0.0007624
23 BTA-57141-no-rs 0.085674 BTA-114118-no-rs 0.087434 0.0013575 0.00083763
23 BTA-114118-no-rs 0.087434 ARS-BFGL-NGS-24772 0.087886 0.00017082 1.117e-05
23 ARS-BFGL-NGS-24772 0.087886 Hapmap24080-BTA-136999 0.089052 0.00153323 0.00301481
23 Hapmap24080-BTA-136999 0.089052 ARS-BFGL-NGS-14059 0.090242 0.00056283 7.07e-06
23 ARS-BFGL-NGS-14059 0.090242 ARS-BFGL-NGS-95717 0.091342 0.00022254 0.00076915
23 ARS-BFGL-NGS-95717 0.091342 ARS-BFGL-NGS-28548 0.091633 0.00155091 0.00016482
23 ARS-BFGL-NGS-28548 0.091633 ARS-BFGL-NGS-42704 0.092784 5.86e-05 0.00012381
23 ARS-BFGL-NGS-42704 0.092784 ARS-BFGL-NGS-40073 0.093529 4.531e-05 1.738e-05
23 ARS-BFGL-NGS-40073 0.093529 BTA-98024-no-rs 0.094033 0.00040226 0
23 BTA-98024-no-rs 0.094033 ARS-BFGL-NGS-3541 0.095136 0.00109899 0.00160561
23 ARS-BFGL-NGS-3541 0.095136 ARS-BFGL-NGS-115852 0.095585 0.001111 0.0007487
23 ARS-BFGL-NGS-115852 0.095585 Hapmap50596-BTA-121389 0.096262 0.00133768 0.0006711
23 Hapmap50596-BTA-121389 0.096262 BTA-57168-no-rs 0.096519 0.00017707 0.00026554
23 BTA-57168-no-rs 0.096519 BTA-57167-no-rs 0.097471 0.00066676 0.00035579
23 BTA-57167-no-rs 0.097471 ARS-BFGL-NGS-98618 0.097672 8.9e-07 0
23 ARS-BFGL-NGS-98618 0.097672 Hapmap54409-rs29021262 0.09791 7.08e-06 0.00021932
23 Hapmap54409-rs29021262 0.09791 ARS-BFGL-NGS-19914 0.098252 2.787e-05 2e-08
23 ARS-BFGL-NGS-19914 0.098252 ARS-BFGL-BAC-29509 0.09864 5.282e-05 0
23 ARS-BFGL-BAC-29509 0.09864 ARS-BFGL-NGS-118658 0.099766 0.00015142 0
23 ARS-BFGL-NGS-118658 0.099766 ARS-BFGL-NGS-44232 0.100485 5.884e-05 0.00031276
23 ARS-BFGL-NGS-44232 0.100485 ARS-BFGL-BAC-2816 0.101375 0.0013649 0.00022263
23 ARS-BFGL-BAC-2816 0.101375 ARS-BFGL-NGS-106115 0.101686 0.00017004 6.8e-06
23 ARS-BFGL-NGS-106115 0.101686 ARS-BFGL-NGS-113855 0.102967 0.00237246 0.00173232
23 ARS-BFGL-NGS-113855 0.102967 ARS-BFGL-NGS-117853 0.103289 0.00015826 4.9e-06
23 ARS-BFGL-NGS-117853 0.103289 Hapmap59609-ss46526851 0.104131 0.00045275 0.00062347
23 Hapmap59609-ss46526851 0.104131 Hapmap54795-rs29014478 0.104731 0.00015137 0.00040687
23 Hapmap54795-rs29014478 0.104731 Hapmap53500-rs29016513 0.106881 0.00678719 0.00352428
23 Hapmap53500-rs29016513 0.106881 ARS-BFGL-NGS-94682 0.107105 0.00025208 0.00038332
23 ARS-BFGL-NGS-94682 0.107105 BTA-91289-no-rs 0.108944 0.00221161 0.00232131
23 BTA-91289-no-rs 0.108944 ARS-BFGL-BAC-3637 0.109595 2e-08 4.443e-05
23 ARS-BFGL-BAC-3637 0.109595 ARS-BFGL-NGS-40677 0.109821 0.00011344 0.0003913
23 ARS-BFGL-NGS-40677 0.109821 ARS-BFGL-NGS-11408 0.110323 0.00070155 1.854e-05
23 ARS-BFGL-NGS-11408 0.110323 Hapmap58169-rs29027007 0.110828 0.00042007 0.00083373
23 Hapmap58169-rs29027007 0.110828 ARS-BFGL-NGS-118921 0.112673 0.00198175 0.00196952
23 ARS-BFGL-NGS-118921 0.112673 Hapmap32161-BTA-55429 0.113268 0.00135436 0.00124901
23 Hapmap32161-BTA-55429 0.113268 ARS-BFGL-BAC-30052 0.114932 0.00029585 0
23 ARS-BFGL-BAC-30052 0.114932 ARS-BFGL-NGS-45123 0.115205 0 0
23 ARS-BFGL-NGS-45123 0.115205 ARS-BFGL-NGS-116395 0.115592 0 0
23 ARS-BFGL-NGS-116395 0.115592 Hapmap48388-BTA-55514 0.115796 0.00045006 0.00114507
23 Hapmap48388-BTA-55514 0.115796 ARS-BFGL-NGS-36754 0.116059 0.00022682 0.00058864
23 ARS-BFGL-NGS-36754 0.116059 Hapmap39546-BTA-121390 0.116161 0 0
23 Hapmap39546-BTA-121390 0.116161 ARS-BFGL-NGS-18676 0.116472 1.3e-06 1e-07
23 ARS-BFGL-NGS-18676 0.116472 ARS-BFGL-NGS-68466 0.11709 0.00105279 0.00079048
23 ARS-BFGL-NGS-68466 0.11709 Hapmap26666-BTA-137044 0.118352 0.00069401 0.00018362
23 Hapmap26666-BTA-137044 0.118352 BTA-55470-no-rs 0.119918 0.00100221 0.00029238
23 BTA-55470-no-rs 0.119918 ARS-BFGL-NGS-116348 0.120437 0.00051408 2e-08
23 ARS-BFGL-NGS-116348 0.120437 ARS-BFGL-NGS-34345 0.121419 1.12e-06 0.00043321
23 ARS-BFGL-NGS-34345 0.121419 ARS-BFGL-NGS-14545 0.122084 7.4e-07 0
23 ARS-BFGL-NGS-14545 0.122084 ARS-BFGL-NGS-28356 0.122665 0.00033256 8.703e-05
23 ARS-BFGL-NGS-28356 0.122665 Hapmap54829-rs29027218 0.123542 3.358e-05 0.00035098
23 Hapmap54829-rs29027218 0.123542 Hapmap49220-BTA-55442 0.1284 0.00598188 0.00179196
23 Hapmap49220-BTA-55442 0.1284 ARS-BFGL-NGS-55930 0.129155 7e-06 0.00058767
23 ARS-BFGL-NGS-55930 0.129155 ARS-BFGL-NGS-111735 0.130025 0.00028781 4.4e-07
23 ARS-BFGL-NGS-111735 0.130025 ARS-BFGL-NGS-24521 0.130313 1e-07 0
23 ARS-BFGL-NGS-24521 0.130313 ARS-BFGL-NGS-4743 0.130656 0.00147371 0.00129799
23 ARS-BFGL-NGS-4743 0.130656 ARS-BFGL-NGS-42525 0.130869 9.885e-05 9e-08
23 ARS-BFGL-NGS-42525 0.130869 ARS-BFGL-NGS-91598 0.131279 0.00054597 0.00129843
23 ARS-BFGL-NGS-91598 0.131279 ARS-BFGL-NGS-104970 0.131919 0.00170547 0.00157903
23 ARS-BFGL-NGS-104970 0.131919 ARS-BFGL-NGS-20503 0.132722 2.903e-05 0.0005113
23 ARS-BFGL-NGS-20503 0.132722 ARS-BFGL-NGS-32774 0.133769 0.00133633 0.0005645
23 ARS-BFGL-NGS-32774 0.133769 BTA-87444-no-rs 0.134285 0.00152027 0.00066115
23 BTA-87444-no-rs 0.134285 ARS-BFGL-NGS-109291 0.135218 0.00010743 0.00018324
23 ARS-BFGL-NGS-109291 0.135218 ARS-BFGL-NGS-37901 0.13672 0.00375682 0.00777378
23 ARS-BFGL-NGS-37901 0.13672 Hapmap44343-BTA-113612 0.137186 0.00515974 0.00364221
23 Hapmap44343-BTA-113612 0.137186 ARS-BFGL-NGS-81160 0.137502 0.0003973 0.00045442
23 ARS-BFGL-NGS-81160 0.137502 ARS-BFGL-NGS-103020 0.137745 0.00056733 0.0011187
23 ARS-BFGL-NGS-103020 0.137745 BTA-86649-no-rs 0.137977 2.479e-05 0
23 BTA-86649-no-rs 0.137977 ARS-BFGL-NGS-78960 0.138246 9.414e-05 0
23 ARS-BFGL-NGS-78960 0.138246 ARS-BFGL-NGS-13554 0.138707 5e-08 0.00026299
23 ARS-BFGL-NGS-13554 0.138707 ARS-BFGL-NGS-101393 0.140568 0.00051314 0.00120441
23 ARS-BFGL-NGS-101393 0.140568 ARS-BFGL-NGS-118763 0.141643 0.00024537 0.00405159
23 ARS-BFGL-NGS-118763 0.141643 ARS-BFGL-NGS-100006 0.142085 0 0
23 ARS-BFGL-NGS-100006 0.142085 ARS-BFGL-NGS-29516 0.142395 1.192e-05 0
23 ARS-BFGL-NGS-29516 0.142395 ARS-BFGL-NGS-113147 0.143292 7.416e-05 0
23 ARS-BFGL-NGS-113147 0.143292 ARS-BFGL-NGS-105392 0.143655 0 0.00030505
23 ARS-BFGL-NGS-105392 0.143655 ARS-BFGL-NGS-59308 0.143871 0.00190261 0.00266342
23 ARS-BFGL-NGS-59308 0.143871 ARS-BFGL-NGS-8960 0.14416 0.00028497 0.00142728
23 ARS-BFGL-NGS-8960 0.14416 ARS-BFGL-NGS-115470 0.14487 2.855e-05 0.00028196
23 ARS-BFGL-NGS-115470 0.14487 Hapmap30534-BTA-137081 0.145718 0.00094988 0.00223357
23 Hapmap30534-BTA-137081 0.145718 ARS-BFGL-NGS-42298 0.146505 0.00251469 0.00583112
23 ARS-BFGL-NGS-42298 0.146505 ARS-BFGL-NGS-17887 0.14687 0.00137299 0.00144529
23 ARS-BFGL-NGS-17887 0.14687 ARS-BFGL-NGS-53586 0.147324 0.00154049 0.00068618
23 ARS-BFGL-NGS-53586 0.147324 ARS-BFGL-NGS-15657 0.147923 0.00080057 0.00070698
23 ARS-BFGL-NGS-15657 0.147923 ARS-BFGL-NGS-34065 0.148352 0.00093577 0.00135694
23 ARS-BFGL-NGS-34065 0.148352 ARS-BFGL-NGS-111485 0.148553 0.0001499 0
23 ARS-BFGL-NGS-111485 0.148553 Hapmap30806-BTA-137079 0.148822 0.00267662 0.00167242
23 Hapmap30806-BTA-137079 0.148822 Hapmap52126-rs29027530 0.149185 0.00017037 0.00036963
23 Hapmap52126-rs29027530 0.149185 ARS-BFGL-NGS-25325 0.149744 3.802e-05 0.00072056
23 ARS-BFGL-NGS-25325 0.149744 ARS-BFGL-NGS-15765 0.14998 0.00028805 2.2e-07
23 ARS-BFGL-NGS-15765 0.14998 ARS-BFGL-NGS-14688 0.150274 0 0.00013883
23 ARS-BFGL-NGS-14688 0.150274 BTA-55566-no-rs 0.15055 0.00019357 0.00115727
23 BTA-55566-no-rs 0.15055 ARS-BFGL-NGS-100628 0.151161 0.00049311 0.00068054
23 ARS-BFGL-NGS-100628 0.151161 Hapmap41022-BTA-55560 0.151399 1.18e-06 0.00033271
23 Hapmap41022-BTA-55560 0.151399 ARS-BFGL-NGS-114864 0.152479 0.00025818 0.00114308
23 ARS-BFGL-NGS-114864 0.152479 ARS-BFGL-NGS-19650 0.153063 0.0011403 0.00071672
23 ARS-BFGL-NGS-19650 0.153063 ARS-BFGL-NGS-5042 0.153383 2.44e-06 0.00145594
23 ARS-BFGL-NGS-5042 0.153383 ARS-BFGL-NGS-111195 0.153675 0.00058467 4.1e-07
23 ARS-BFGL-NGS-111195 0.153675 ARS-BFGL-NGS-94543 0.153987 0.00019207 0
23 ARS-BFGL-NGS-94543 0.153987 ARS-BFGL-NGS-33616 0.154575 0.00020543 1e-08
23 ARS-BFGL-NGS-33616 0.154575 ARS-BFGL-NGS-98078 0.15553 0.00279968 0.00202185
23 ARS-BFGL-NGS-98078 0.15553 ARS-BFGL-NGS-28111 0.155763 0.0037689 0.00203996
23 ARS-BFGL-NGS-28111 0.155763 Hapmap43293-BTA-55610 0.156015 0 0.00023264
23 Hapmap43293-BTA-55610 0.156015 BTA-55613-no-rs 0.156473 0 0
23 BTA-55613-no-rs 0.156473 ARS-BFGL-NGS-76846 0.160125 0.00462982 0.00694323
23 ARS-BFGL-NGS-76846 0.160125 ARS-BFGL-NGS-34042 0.16043 7.79e-06 2.266e-05
23 ARS-BFGL-NGS-34042 0.16043 ARS-BFGL-NGS-86109 0.160775 0.0010932 0.00010134
23 ARS-BFGL-NGS-86109 0.160775 Hapmap8049-BTA-55656 0.161633 0.00216278 0.00605914
23 Hapmap8049-BTA-55656 0.161633 Hapmap46306-BTA-55660 0.162721 0.00101444 0.00080956
23 Hapmap46306-BTA-55660 0.162721 Hapmap54285-ss46526570 0.163979 0.00301984 0.00211629
23 Hapmap54285-ss46526570 0.163979 ARS-BFGL-BAC-28908 0.165299 0.00026429 0.00081619
23 ARS-BFGL-BAC-28908 0.165299 Hapmap57208-rs29025986 0.166291 0.00028295 6.08e-06
23 Hapmap57208-rs29025986 0.166291 ARS-BFGL-NGS-79806 0.166529 8.619e-05 7e-08
23 ARS-BFGL-NGS-79806 0.166529 ARS-BFGL-NGS-4248 0.167257 0.00032788 0.00082668
23 ARS-BFGL-NGS-4248 0.167257 UA-IFASA-9530 0.168044 0.00098089 0.00043957
23 UA-IFASA-9530 0.168044 ARS-BFGL-NGS-30931 0.168788 0.00054374 3.663e-05
23 ARS-BFGL-NGS-30931 0.168788 ARS-BFGL-NGS-105824 0.168997 0 0
23 ARS-BFGL-NGS-105824 0.168997 ARS-BFGL-NGS-86252 0.169787 7.071e-05 0.00042521
23 ARS-BFGL-NGS-86252 0.169787 ARS-BFGL-NGS-114979 0.170185 0 0
23 ARS-BFGL-NGS-114979 0.170185 ARS-BFGL-NGS-30004 0.170403 0 0
23 ARS-BFGL-NGS-30004 0.170403 ARS-BFGL-NGS-21261 0.170727 0.00012477 0.00036435
23 ARS-BFGL-NGS-21261 0.170727 ARS-BFGL-NGS-84692 0.171419 8.8e-07 0.00043841
23 ARS-BFGL-NGS-84692 0.171419 ARS-BFGL-NGS-2936 0.171627 0 0
23 ARS-BFGL-NGS-2936 0.171627 ARS-BFGL-NGS-29807 0.172506 0.00028074 2.307e-05
23 ARS-BFGL-NGS-29807 0.172506 Hapmap48809-BTA-55698 0.173021 0.00037075 0.00065794
23 Hapmap48809-BTA-55698 0.173021 BTA-55652-no-rs 0.173844 0.00029659 0.00125669
23 BTA-55652-no-rs 0.173844 ARS-BFGL-NGS-25182 0.174263 0.00013134 9.251e-05
23 ARS-BFGL-NGS-25182 0.174263 ARS-BFGL-NGS-105313 0.174472 2.31e-06 4.954e-05
23 ARS-BFGL-NGS-105313 0.174472 Hapmap46835-BTA-55650 0.175418 0.00142337 0.00326629
23 Hapmap46835-BTA-55650 0.175418 ARS-BFGL-NGS-18971 0.175979 0.00149773 0.0009667
23 ARS-BFGL-NGS-18971 0.175979 BTA-55695-no-rs 0.176329 0.00043805 0.0016042
23 BTA-55695-no-rs 0.176329 ARS-BFGL-NGS-75371 0.178079 0.00314996 0.0016933
23 ARS-BFGL-NGS-75371 0.178079 ARS-BFGL-NGS-10525 0.17944 0.00120462 0.00139119
23 ARS-BFGL-NGS-10525 0.17944 ARS-BFGL-NGS-115472 0.179796 9.671e-05 0
23 ARS-BFGL-NGS-115472 0.179796 ARS-BFGL-NGS-111070 0.180163 0.00125792 0.00035284
23 ARS-BFGL-NGS-111070 0.180163 ARS-BFGL-NGS-39395 0.1806 0.00120135 0.00121056
23 ARS-BFGL-NGS-39395 0.1806 ARS-BFGL-NGS-33691 0.180985 0.00012025 1.75e-06
23 ARS-BFGL-NGS-33691 0.180985 Hapmap40783-BTA-65969 0.181613 0.00030638 0.00142572
23 Hapmap40783-BTA-65969 0.181613 BTA-65964-no-rs 0.182141 0.00090852 0.00035502
23 BTA-65964-no-rs 0.182141 Hapmap58661-rs29014446 0.182813 0.00035677 0.00107266
23 Hapmap58661-rs29014446 0.182813 ARS-BFGL-NGS-92438 0.184785 0.00138393 0.00111909
23 ARS-BFGL-NGS-92438 0.184785 ARS-BFGL-NGS-94995 0.187124 0.00053795 0.000232
23 ARS-BFGL-NGS-94995 0.187124 BTA-118008-no-rs 0.187325 0.00046024 4e-08
23 BTA-118008-no-rs 0.187325 ARS-BFGL-NGS-30039 0.187816 0.00466949 0.00275937
23 ARS-BFGL-NGS-30039 0.187816 ARS-BFGL-NGS-23577 0.189884 0.00542437 0.00393293
23 ARS-BFGL-NGS-23577 0.189884 Hapmap38275-BTA-101455 0.190864 0.00079374 0.00185969
23 Hapmap38275-BTA-101455 0.190864 ARS-BFGL-NGS-104206 0.191072 2.22e-06 0
23 ARS-BFGL-NGS-104206 0.191072 ARS-BFGL-NGS-112173 0.191561 0.0052345 0.00280131
23 ARS-BFGL-NGS-112173 0.191561 Hapmap55067-ss46526268 0.191807 0 0
23 Hapmap55067-ss46526268 0.191807 UA-IFASA-1570 0.192505 0.00240947 0.00198056
23 UA-IFASA-1570 0.192505 UA-IFASA-1564 0.19274 0.00386382 0.00718847
23 UA-IFASA-1564 0.19274 ARS-BFGL-NGS-101468 0.193665 0.00374772 0.00414213
23 ARS-BFGL-NGS-101468 0.193665 ARS-BFGL-NGS-6805 0.193924 3e-08 0.00028645
23 ARS-BFGL-NGS-6805 0.193924 ARS-BFGL-NGS-99429 0.194958 0.00317572 0.00104307
23 ARS-BFGL-NGS-99429 0.194958 Hapmap57016-rs29019757 0.195443 1e-08 0
23 Hapmap57016-rs29019757 0.195443 ARS-BFGL-NGS-33456 0.196853 0.00199189 0.00308068
23 ARS-BFGL-NGS-33456 0.196853 ARS-BFGL-NGS-101622 0.197119 0.00014733 0
23 ARS-BFGL-NGS-101622 0.197119 Hapmap49081-BTA-20993 0.197672 0.00138889 0.00176365
23 Hapmap49081-BTA-20993 0.197672 ARS-BFGL-NGS-2518 0.198262 0.00037939 0.00158637
23 ARS-BFGL-NGS-2518 0.198262 ARS-BFGL-NGS-80066 0.198522 0.00036185 0.00056994
23 ARS-BFGL-NGS-80066 0.198522 Hapmap42251-BTA-55740 0.198941 1.915e-05 0.00054322
23 Hapmap42251-BTA-55740 0.198941 ARS-BFGL-NGS-111955 0.199335 0.00014965 0.00068327
23 ARS-BFGL-NGS-111955 0.199335 BTA-55724-no-rs 0.20002 6.973e-05 0
23 BTA-55724-no-rs 0.20002 ARS-BFGL-NGS-103121 0.20034 0 1e-08
23 ARS-BFGL-NGS-103121 0.20034 ARS-BFGL-NGS-28734 0.200682 0.00173097 0.00125695
23 ARS-BFGL-NGS-28734 0.200682 ARS-BFGL-NGS-25324 0.201077 0.00084487 0.00141423
23 ARS-BFGL-NGS-25324 0.201077 ARS-BFGL-NGS-31808 0.202013 0.00144329 0.0006116
23 ARS-BFGL-NGS-31808 0.202013 ARS-BFGL-NGS-113880 0.202232 1e-07 6.64e-06
23 ARS-BFGL-NGS-113880 0.202232 ARS-BFGL-NGS-117343 0.202749 0.00044924 0.00120112
23 ARS-BFGL-NGS-117343 0.202749 Hapmap50155-BTA-91877 0.203556 0.00092654 6.345e-05
23 Hapmap50155-BTA-91877 0.203556 ARS-BFGL-BAC-29493 0.203819 0.00072766 0.00078306
23 ARS-BFGL-BAC-29493 0.203819 ARS-BFGL-NGS-39389 0.204096 4.67e-06 6.2e-06
23 ARS-BFGL-NGS-39389 0.204096 ARS-BFGL-NGS-89815 0.206988 0.00241839 0.00275689
23 ARS-BFGL-NGS-89815 0.206988 ARS-BFGL-NGS-1888 0.208453 0.00202856 0.00233557
23 ARS-BFGL-NGS-1888 0.208453 ARS-BFGL-NGS-76293 0.209508 0.00099142 0.00101663
23 ARS-BFGL-NGS-76293 0.209508 ARS-BFGL-NGS-95360 0.21048 0.00210637 0.00377408
23 ARS-BFGL-NGS-95360 0.21048 ARS-BFGL-NGS-61400 0.211451 0.00014638 0.00057794
23 ARS-BFGL-NGS-61400 0.211451 ARS-BFGL-NGS-53331 0.212269 0.0003049 0.00022909
23 ARS-BFGL-NGS-53331 0.212269 ARS-BFGL-NGS-8156 0.212493 0.00040283 0.00013593
23 ARS-BFGL-NGS-8156 0.212493 Hapmap60955-rs29022431 0.21295 0.00018416 6e-08
23 Hapmap60955-rs29022431 0.21295 ARS-BFGL-NGS-116595 0.213342 3.2e-07 0.00051015
23 ARS-BFGL-NGS-116595 0.213342 ARS-BFGL-NGS-27887 0.213667 0 0
23 ARS-BFGL-NGS-27887 0.213667 BTA-107634-no-rs 0.218645 0.00189955 0.00323526
23 BTA-107634-no-rs 0.218645 ARS-BFGL-NGS-40248 0.218958 0.00012774 0.00055565
23 ARS-BFGL-NGS-40248 0.218958 ARS-BFGL-NGS-20819 0.219189 0.00116212 0.00089071
23 ARS-BFGL-NGS-20819 0.219189 BTA-16460-no-rs 0.21956 5.13e-05 0.00095455
23 BTA-16460-no-rs 0.21956 Hapmap40178-BTA-55802 0.220324 0.00087916 0.00025535
23 Hapmap40178-BTA-55802 0.220324 BTA-55800-no-rs 0.220606 0.00057691 0.00209782
23 BTA-55800-no-rs 0.220606 ARS-BFGL-NGS-112183 0.220868 2e-08 0.00074009
23 ARS-BFGL-NGS-112183 0.220868 Hapmap35058-BES7_Contig424_1473 0.22123 0.00100451 1.11e-05
23 Hapmap35058-BES7_Contig424_1473 0.22123 Hapmap44684-BTA-55791 0.222751 0.00247757 0.00350372
23 Hapmap44684-BTA-55791 0.222751 ARS-BFGL-BAC-30735 0.223153 0.00020854 0.00052552
23 ARS-BFGL-BAC-30735 0.223153 Hapmap39064-BTA-55787 0.223629 0.00274941 0.00078371
23 Hapmap39064-BTA-55787 0.223629 ARS-BFGL-NGS-34780 0.225231 0.00139173 0.00342536
23 ARS-BFGL-NGS-34780 0.225231 Hapmap50028-BTA-55772 0.225838 0.00550307 0.00462661
23 Hapmap50028-BTA-55772 0.225838 ARS-BFGL-NGS-82606 0.227579 0.00035485 0.00205843
23 ARS-BFGL-NGS-82606 0.227579 ARS-BFGL-BAC-30741 0.231297 0.00382105 0.00570602
23 ARS-BFGL-BAC-30741 0.231297 Hapmap45569-BTA-55944 0.231961 0.00022447 0.0002335
23 Hapmap45569-BTA-55944 0.231961 ARS-BFGL-NGS-39188 0.233765 0.00248945 0.00836413
23 ARS-BFGL-NGS-39188 0.233765 Hapmap40027-BTA-81692 0.23487 0.00201373 0.00159912
23 Hapmap40027-BTA-81692 0.23487 ARS-BFGL-NGS-27191 0.235632 0.00184434 0.0007136
23 ARS-BFGL-NGS-27191 0.235632 ARS-BFGL-NGS-36171 0.23605 4.136e-05 5.2e-07
23 ARS-BFGL-NGS-36171 0.23605 BTA-81684-no-rs 0.239548 0.00381233 0.00489785
23 BTA-81684-no-rs 0.239548 ARS-BFGL-NGS-37547 0.239721 0.0001844 0.00010534
23 ARS-BFGL-NGS-37547 0.239721 Hapmap44065-BTA-37528 0.240927 0.00369019 0.00334581
23 Hapmap44065-BTA-37528 0.240927 UA-IFASA-8890 0.241877 0.00052419 0.00055027
23 UA-IFASA-8890 0.241877 ARS-BFGL-NGS-4505 0.242735 0.00014006 0.00027307
23 ARS-BFGL-NGS-4505 0.242735 BTA-55907-no-rs 0.243159 0.00230204 0.00159758
23 BTA-55907-no-rs 0.243159 Hapmap30807-BTA-137195 0.243267 5.836e-05 0.00022586
23 Hapmap30807-BTA-137195 0.243267 ARS-BFGL-NGS-31416 0.244163 0.00140348 0.00616085
23 ARS-BFGL-NGS-31416 0.244163 Hapmap50029-BTA-55899 0.244397 6.7e-07 2.583e-05
23 Hapmap50029-BTA-55899 0.244397 ARS-BFGL-NGS-101144 0.244683 2.42e-06 0.00053344
23 ARS-BFGL-NGS-101144 0.244683 ARS-BFGL-NGS-36755 0.245106 0.00013579 0.00053064
23 ARS-BFGL-NGS-36755 0.245106 ARS-BFGL-NGS-40502 0.246972 0.00136793 0.0007564
23 ARS-BFGL-NGS-40502 0.246972 ARS-BFGL-NGS-83189 0.247552 0.00077708 0.00038414
23 ARS-BFGL-NGS-83189 0.247552 ARS-BFGL-NGS-63551 0.24863 8.654e-05 0.00076801
23 ARS-BFGL-NGS-63551 0.24863 ARS-BFGL-NGS-70327 0.248955 2e-07 4e-08
23 ARS-BFGL-NGS-70327 0.248955 ARS-BFGL-NGS-118217 0.249827 0.0034728 0.0034758
23 ARS-BFGL-NGS-118217 0.249827 ARS-BFGL-NGS-31623 0.250559 0.00093653 0.00084665
23 ARS-BFGL-NGS-31623 0.250559 ARS-BFGL-NGS-17549 0.251205 0 0
23 ARS-BFGL-NGS-17549 0.251205 Hapmap41584-BTA-56031 0.25186 0 0
23 Hapmap41584-BTA-56031 0.25186 ARS-BFGL-NGS-96246 0.252076 7.41e-06 0.00090778
23 ARS-BFGL-NGS-96246 0.252076 ARS-BFGL-NGS-44911 0.252358 6.91e-05 3e-08
23 ARS-BFGL-NGS-44911 0.252358 Hapmap28130-BTA-137222 0.252837 3.25e-06 0.00074071
23 Hapmap28130-BTA-137222 0.252837 ARS-BFGL-NGS-111879 0.253547 0.00030522 2.623e-05
23 ARS-BFGL-NGS-111879 0.253547 Hapmap44002-BTA-110636 0.254238 0.00034776 0.00055609
23 Hapmap44002-BTA-110636 0.254238 ARS-BFGL-NGS-117031 0.254679 0.00154272 0.00172399
23 ARS-BFGL-NGS-117031 0.254679 ARS-BFGL-NGS-12818 0.257304 1.953e-05 4.224e-05
23 ARS-BFGL-NGS-12818 0.257304 ARS-BFGL-NGS-4203 0.257587 2.612e-05 0.0003829
23 ARS-BFGL-NGS-4203 0.257587 BTA-56042-no-rs 0.258415 8.81e-05 0.00087927
23 BTA-56042-no-rs 0.258415 BTA-27247-no-rs 0.269342 0.0030138 0.00282713
23 BTA-27247-no-rs 0.269342 ARS-BFGL-NGS-85480 0.270098 0.00038291 9.37e-05
23 ARS-BFGL-NGS-85480 0.270098 ARS-BFGL-NGS-96349 0.271924 0.00090025 0.00104284
23 ARS-BFGL-NGS-96349 0.271924 ARS-BFGL-NGS-38776 0.273235 2.4e-06 5.498e-05
23 ARS-BFGL-NGS-38776 0.273235 Hapmap47328-BTA-56087 0.274051 0.00029425 0.00071255
23 Hapmap47328-BTA-56087 0.274051 ARS-USMARC-Parent-AY937242-rs17872223 0.274957 0.00038969 0.00113131
23 ARS-USMARC-Parent-AY937242-rs17872223 0.274957 ARS-BFGL-NGS-72442 0.275655 8.009e-05 0.00045124
23 ARS-BFGL-NGS-72442 0.275655 ARS-BFGL-NGS-2116 0.276677 8e-08 2.03e-06
23 ARS-BFGL-NGS-2116 0.276677 ARS-BFGL-NGS-105633 0.277275 1.04e-06 2.33e-06
23 ARS-BFGL-NGS-105633 0.277275 ARS-BFGL-NGS-99242 0.27827 0.00190137 0.00305035
23 ARS-BFGL-NGS-99242 0.27827 ARS-BFGL-NGS-11887 0.27989 0.00021237 1e-08
23 ARS-BFGL-NGS-11887 0.27989 ARS-BFGL-NGS-97747 0.280169 1e-08 0
23 ARS-BFGL-NGS-97747 0.280169 Hapmap46836-BTA-55820 0.281203 0.00101369 0.00254548
23 Hapmap46836-BTA-55820 0.281203 BTA-55821-no-rs 0.281412 0 0
23 BTA-55821-no-rs 0.281412 ARS-BFGL-NGS-67719 0.281625 6.999e-05 0
23 ARS-BFGL-NGS-67719 0.281625 BTA-55853-no-rs 0.281896 9.148e-05 0
23 BTA-55853-no-rs 0.281896 ARS-BFGL-NGS-90570 0.282175 4.32e-06 0
23 ARS-BFGL-NGS-90570 0.282175 ARS-BFGL-NGS-4240 0.282841 0.00115627 0.00146479
23 ARS-BFGL-NGS-4240 0.282841 UA-IFASA-5823 0.283899 0.00010005 0.00039962
23 UA-IFASA-5823 0.283899 ARS-BFGL-NGS-113235 0.284197 4.58e-06 0
23 ARS-BFGL-NGS-113235 0.284197 BTA-55886-no-rs 0.284758 0.00023782 1.54e-06
23 BTA-55886-no-rs 0.284758 UA-IFASA-7712 0.28505 9.18e-06 0.00025377
23 UA-IFASA-7712 0.28505 ARS-BFGL-NGS-60100 0.288007 0.00052726 0.00062924
23 ARS-BFGL-NGS-60100 0.288007 ARS-BFGL-NGS-83284 0.28852 5.033e-05 3e-08
23 ARS-BFGL-NGS-83284 0.28852 ARS-BFGL-NGS-80691 0.28992 0.00050142 0.00136476
23 ARS-BFGL-NGS-80691 0.28992 ARS-BFGL-NGS-110774 0.293513 0.00116548 0.00260769
23 ARS-BFGL-NGS-110774 0.293513 ARS-BFGL-NGS-96241 0.293928 2.7e-07 0
23 ARS-BFGL-NGS-96241 0.293928 ARS-BFGL-NGS-95687 0.294142 0.00014122 0
23 ARS-BFGL-NGS-95687 0.294142 Hapmap22709-BTA-137286 0.295597 2.253e-05 7.652e-05
23 Hapmap22709-BTA-137286 0.295597 BTA-93496-no-rs 0.296974 5.32e-06 0.00025274
23 BTA-93496-no-rs 0.296974 ARS-BFGL-NGS-109612 0.297344 1.74e-06 8.23e-05
23 ARS-BFGL-NGS-109612 0.297344 ARS-BFGL-NGS-104394 0.30013 0.00026137 0.00024812
23 ARS-BFGL-NGS-104394 0.30013 ARS-BFGL-NGS-117913 0.300627 0 0.00036192
23 ARS-BFGL-NGS-117913 0.300627 ARS-BFGL-NGS-31283 0.303471 8.088e-05 0.00068237
23 ARS-BFGL-NGS-31283 0.303471 ARS-BFGL-NGS-61617 0.303775 0.00016056 5.3e-07
23 ARS-BFGL-NGS-61617 0.303775 BTA-06687-no-rs 0.304197 0.00011973 0.00016538
23 BTA-06687-no-rs 0.304197 ARS-BFGL-NGS-78313 0.304789 1e-08 0.00010233
23 ARS-BFGL-NGS-78313 0.304789 BTA-56199-no-rs 0.305787 0 2e-08
23 BTA-56199-no-rs 0.305787 Hapmap39414-BTA-56194 0.305999 0 0
23 Hapmap39414-BTA-56194 0.305999 ARS-BFGL-NGS-2400 0.306263 7.91e-05 0.00032198
23 ARS-BFGL-NGS-2400 0.306263 ARS-BFGL-NGS-31519 0.309706 7.81e-05 0.00113548
23 ARS-BFGL-NGS-31519 0.309706 BTA-68789-no-rs 0.310085 0.00016072 1.09e-06
23 BTA-68789-no-rs 0.310085 ARS-BFGL-NGS-111855 0.31083 4.29e-06 4.33e-06
23 ARS-BFGL-NGS-111855 0.31083 ARS-BFGL-NGS-14014 0.311584 3.39e-06 5.389e-05
23 ARS-BFGL-NGS-14014 0.311584 ARS-BFGL-NGS-23660 0.31384 3.53e-06 0.00015977
23 ARS-BFGL-NGS-23660 0.31384 Hapmap49751-BTA-76811 0.314654 4.929e-05 0.00043517
23 Hapmap49751-BTA-76811 0.314654 ARS-BFGL-NGS-14858 0.315993 0.00023918 3.769e-05
23 ARS-BFGL-NGS-14858 0.315993 ARS-BFGL-NGS-31811 0.317992 0.00056239 0.00242536
23 ARS-BFGL-NGS-31811 0.317992 BTA-89233-no-rs 0.32058 0.00144017 0.0008996
23 BTA-89233-no-rs 0.32058 Hapmap58717-rs29026673 0.321032 0.00048033 0.00133327
23 Hapmap58717-rs29026673 0.321032 BTA-56300-no-rs 0.321559 4e-08 0.00077623
23 BTA-56300-no-rs 0.321559 ARS-BFGL-NGS-101938 0.321842 5.98e-06 0
23 ARS-BFGL-NGS-101938 0.321842 ARS-BFGL-NGS-37272 0.322632 6.813e-05 5e-08
23 ARS-BFGL-NGS-37272 0.322632 Hapmap29824-BTA-137304 0.323489 0.00080279 0.00116998
23 Hapmap29824-BTA-137304 0.323489 BTA-56261-no-rs 0.323934 0.00202085 0.0015695
23 BTA-56261-no-rs 0.323934 ARS-BFGL-NGS-108740 0.325661 0.00431953 0.00560156
23 ARS-BFGL-NGS-108740 0.325661 Hapmap50733-BTA-56252 0.326096 0.00065861 1.167e-05
23 Hapmap50733-BTA-56252 0.326096 Hapmap43294-BTA-56514 0.32648 8e-08 6e-08
23 Hapmap43294-BTA-56514 0.32648 ARS-BFGL-NGS-19381 0.32855 0.00423515 0.00197663
23 ARS-BFGL-NGS-19381 0.32855 Hapmap51130-BTA-105627 0.331099 0.00364599 0.00211658
23 Hapmap51130-BTA-105627 0.331099 ARS-BFGL-NGS-39980 0.331311 2.23e-06 0
23 ARS-BFGL-NGS-39980 0.331311 Hapmap59614-ss46526680 0.331819 0.00097101 0.00067123
23 Hapmap59614-ss46526680 0.331819 Hapmap57845-rs29014813 0.332307 0.00274963 0.00410978
23 Hapmap57845-rs29014813 0.332307 UA-IFASA-8452 0.332516 1e-07 0
23 UA-IFASA-8452 0.332516 BTA-56332-no-rs 0.333839 0.00045604 0.00029934
23 BTA-56332-no-rs 0.333839 ARS-BFGL-NGS-15794 0.335027 0.00105971 0.00069557
23 ARS-BFGL-NGS-15794 0.335027 ARS-BFGL-NGS-85703 0.335297 0.00020908 1e-08
23 ARS-BFGL-NGS-85703 0.335297 BTA-56341-no-rs 0.335556 0.00047218 0.00079817
23 BTA-56341-no-rs 0.335556 ARS-BFGL-NGS-6851 0.339061 0.00637905 0.01090005
23 ARS-BFGL-NGS-6851 0.339061 BTA-56432-no-rs 0.341092 0.00329013 0.00311588
23 BTA-56432-no-rs 0.341092 ARS-BFGL-NGS-107881 0.341965 0.00056761 0.00158349
23 ARS-BFGL-NGS-107881 0.341965 ARS-BFGL-NGS-82538 0.342553 0.00070219 0.000733
23 ARS-BFGL-NGS-82538 0.342553 ARS-BFGL-NGS-61632 0.345188 0.00310272 0.00823038
23 ARS-BFGL-NGS-61632 0.345188 ARS-BFGL-NGS-110889 0.345742 7.721e-05 0.00047523
23 ARS-BFGL-NGS-110889 0.345742 Hapmap38741-BTA-28049 0.346141 0.00035382 0.00103374
23 Hapmap38741-BTA-28049 0.346141 ARS-BFGL-NGS-113689 0.347502 0.00043314 0.00081359
23 ARS-BFGL-NGS-113689 0.347502 Hapmap30604-BTA-163136 0.348092 1.21e-06 3.8e-07
23 Hapmap30604-BTA-163136 0.348092 ARS-BFGL-NGS-23431 0.353337 0.00521379 0.00376416
23 ARS-BFGL-NGS-23431 0.353337 ARS-BFGL-NGS-104089 0.354102 3.79e-06 0.00072081
23 ARS-BFGL-NGS-104089 0.354102 ARS-BFGL-NGS-118652 0.354743 0.00110032 0.00125905
23 ARS-BFGL-NGS-118652 0.354743 Hapmap25546-BTA-137359 0.355343 0.00129175 0.00110624
23 Hapmap25546-BTA-137359 0.355343 Hapmap23206-BTA-137360 0.355791 0.00067094 0.00099138
23 Hapmap23206-BTA-137360 0.355791 BTA-56465-no-rs 0.35586 1.4e-05 6.636e-05
23 BTA-56465-no-rs 0.35586 Hapmap53970-rs29017628 0.356318 1.12e-06 0.00030529
23 Hapmap53970-rs29017628 0.356318 Hapmap43137-BTA-106951 0.357653 0.00013369 0.00073872
23 Hapmap43137-BTA-106951 0.357653 BTA-106954-no-rs 0.358337 0.00057019 0.00072788
23 BTA-106954-no-rs 0.358337 ARS-BFGL-NGS-83192 0.358693 9.151e-05 0
23 ARS-BFGL-NGS-83192 0.358693 ARS-BFGL-NGS-59653 0.35971 0.00033779 6e-08
23 ARS-BFGL-NGS-59653 0.35971 Hapmap55061-rs29022874 0.360752 0.00012965 0.0009838
23 Hapmap55061-rs29022874 0.360752 Hapmap58547-rs29023020 0.3614 0.00048348 9.064e-05
23 Hapmap58547-rs29023020 0.3614 Hapmap52976-rs29018100 0.361984 0.00685851 0.00664139
23 Hapmap52976-rs29018100 0.361984 ARS-BFGL-NGS-16621 0.362395 7.414e-05 0
23 ARS-BFGL-NGS-16621 0.362395 ARS-BFGL-NGS-31956 0.363406 0.00317454 0.00265567
23 ARS-BFGL-NGS-31956 0.363406 BTA-106641-no-rs 0.368959 0.00656489 0.01048877
23 BTA-106641-no-rs 0.368959 ARS-BFGL-NGS-64320 0.369857 0.00044232 1.76e-06
23 ARS-BFGL-NGS-64320 0.369857 Hapmap43765-BTA-112029 0.373948 0.00805544 0.00073186
23 Hapmap43765-BTA-112029 0.373948 ARS-BFGL-NGS-62081 0.37519 0.00171032 0.00154124
23 ARS-BFGL-NGS-62081 0.37519 ARS-BFGL-NGS-105768 0.375478 9.95e-05 0.00047545
23 ARS-BFGL-NGS-105768 0.375478 ARS-BFGL-NGS-89720 0.376442 1.193e-05 1.41e-06
23 ARS-BFGL-NGS-89720 0.376442 ARS-BFGL-NGS-114467 0.376992 0.00085155 0.00065457
23 ARS-BFGL-NGS-114467 0.376992 ARS-BFGL-NGS-59084 0.377296 0.00033251 4e-08
23 ARS-BFGL-NGS-59084 0.377296 Hapmap49449-BTA-112027 0.377853 0.00254854 0.00215448
23 Hapmap49449-BTA-112027 0.377853 BTA-112061-no-rs 0.378464 0.00108187 0.00023352
23 BTA-112061-no-rs 0.378464 ARS-BFGL-NGS-59516 0.378794 0.00054931 0.00033314
23 ARS-BFGL-NGS-59516 0.378794 ARS-BFGL-NGS-108416 0.379177 0.00046371 3e-08
23 ARS-BFGL-NGS-108416 0.379177 ARS-BFGL-NGS-118012 0.381031 0.00118878 0.00126078
23 ARS-BFGL-NGS-118012 0.381031 Hapmap35138-BES7_Contig441_813 0.381435 0.00031422 0.0019152
23 Hapmap35138-BES7_Contig441_813 0.381435 ARS-BFGL-BAC-44125 0.383312 0.00442174 0.00206431
23 ARS-BFGL-BAC-44125 0.383312 Hapmap50033-BTA-56544 0.384035 1.041e-05 1.1e-07
23 Hapmap50033-BTA-56544 0.384035 ARS-BFGL-NGS-88425 0.384328 2e-08 0
23 ARS-BFGL-NGS-88425 0.384328 BTA-56554-no-rs 0.386027 0.00018254 2e-08
23 BTA-56554-no-rs 0.386027 BTA-56563-no-rs 0.386373 2.4e-07 0.00088977
23 BTA-56563-no-rs 0.386373 Hapmap31420-BTA-137383 0.387449 0.00180578 0.00287825
23 Hapmap31420-BTA-137383 0.387449 ARS-BFGL-NGS-103150 0.388332 0.00017488 0.00039684
23 ARS-BFGL-NGS-103150 0.388332 UA-IFASA-4463 0.390386 0.00290092 0.00651001
23 UA-IFASA-4463 0.390386 Hapmap26934-BTA-124853 0.391483 0.00432153 0.00107407
23 Hapmap26934-BTA-124853 0.391483 Hapmap44473-BTA-63059 0.393 0.00164943 0.00104891
23 Hapmap44473-BTA-63059 0.393 Hapmap50423-BTA-63074 0.393455 0.00528495 0.00353402
23 Hapmap50423-BTA-63074 0.393455 ARS-BFGL-NGS-114432 0.394766 0.00193835 0.00119267
23 ARS-BFGL-NGS-114432 0.394766 ARS-BFGL-NGS-64276 0.395053 1.42e-06 0
23 ARS-BFGL-NGS-64276 0.395053 ARS-BFGL-NGS-65768 0.395346 9.8e-06 0
23 ARS-BFGL-NGS-65768 0.395346 BTA-01409-rs29012374 0.396343 0.0014415 0.00103866
23 BTA-01409-rs29012374 0.396343 ARS-BFGL-NGS-97986 0.397075 0.00275372 0.00234334
23 ARS-BFGL-NGS-97986 0.397075 ARS-BFGL-NGS-62302 0.401175 0.00951983 0.00460124
23 ARS-BFGL-NGS-62302 0.401175 ARS-BFGL-NGS-38537 0.402011 0.00102184 0
23 ARS-BFGL-NGS-38537 0.402011 BTA-56768-no-rs 0.402948 4.025e-05 0.00064193
23 BTA-56768-no-rs 0.402948 ARS-BFGL-NGS-115157 0.403749 0.00126416 0.00030057
23 ARS-BFGL-NGS-115157 0.403749 ARS-BFGL-NGS-15957 0.404033 0.00140507 0.00146855
23 ARS-BFGL-NGS-15957 0.404033 BTA-56771-no-rs 0.404253 7.7e-07 0
23 BTA-56771-no-rs 0.404253 Hapmap33890-BES3_Contig418_1154 0.404576 0.00139279 0.00074717
23 Hapmap33890-BES3_Contig418_1154 0.404576 Hapmap35156-BES9_Contig360_881 0.404801 0.00031906 0.00056874
23 Hapmap35156-BES9_Contig360_881 0.404801 ARS-BFGL-BAC-46684 0.40588 0.00288461 0.00342309
23 ARS-BFGL-BAC-46684 0.40588 ARS-BFGL-NGS-63422 0.406623 0.00188206 0.00156531
23 ARS-BFGL-NGS-63422 0.406623 ARS-BFGL-NGS-11208 0.407482 0.00092024 0.00311118
23 ARS-BFGL-NGS-11208 0.407482 ARS-BFGL-NGS-22016 0.40829 0.00480407 0.00216514
23 ARS-BFGL-NGS-22016 0.40829 ARS-BFGL-NGS-7710 0.408537 6e-08 3.5e-07
23 ARS-BFGL-NGS-7710 0.408537 ARS-BFGL-NGS-38498 0.408949 0 0.00017776
23 ARS-BFGL-NGS-38498 0.408949 Hapmap44098-BTA-56779 0.409249 0.0002872 0.00027225
23 Hapmap44098-BTA-56779 0.409249 Hapmap58574-ss46526262 0.409924 0.00222211 0.00342519
23 Hapmap58574-ss46526262 0.409924 ARS-BFGL-NGS-2312 0.41034 0.00027286 0.00028966
23 ARS-BFGL-NGS-2312 0.41034 Hapmap41299-BTA-56786 0.410691 0.00076841 0.00033565
23 Hapmap41299-BTA-56786 0.410691 ARS-BFGL-NGS-75314 0.41092 2.15e-06 1.06e-05
23 ARS-BFGL-NGS-75314 0.41092 ARS-BFGL-NGS-31694 0.411224 5.51e-06 0.0004912
23 ARS-BFGL-NGS-31694 0.411224 ARS-BFGL-NGS-12710 0.411465 1.1e-07 7.9e-07
23 ARS-BFGL-NGS-12710 0.411465 UA-IFASA-8930 0.411721 0.00036025 0.00066594
23 UA-IFASA-8930 0.411721 ARS-BFGL-NGS-69151 0.412142 0.00137929 0.0018333
23 ARS-BFGL-NGS-69151 0.412142 ARS-BFGL-NGS-111981 0.413301 0.00152675 0.00098491
23 ARS-BFGL-NGS-111981 0.413301 ARS-BFGL-NGS-67641 0.413835 0.00021521 0.00031864
23 ARS-BFGL-NGS-67641 0.413835 Hapmap60333-rs29018032 0.414223 0.00011501 0.00014865
23 Hapmap60333-rs29018032 0.414223 BTA-56822-no-rs 0.414601 0.00029111 0
23 BTA-56822-no-rs 0.414601 UA-IFASA-4678 0.414922 0 0
23 UA-IFASA-4678 0.414922 ARS-BFGL-NGS-62604 0.415614 0.00097784 0.00082399
23 ARS-BFGL-NGS-62604 0.415614 Hapmap42255-BTA-56826 0.416325 0.00218402 8.069e-05
23 Hapmap42255-BTA-56826 0.416325 ARS-BFGL-NGS-85507 0.41669 0.00150926 1.948e-05
23 ARS-BFGL-NGS-85507 0.41669 ARS-BFGL-NGS-39539 0.417778 0.00024941 0.00102209
23 ARS-BFGL-NGS-39539 0.417778 ARS-BFGL-NGS-77290 0.418169 0.00223452 0.0028565
23 ARS-BFGL-NGS-77290 0.418169 ARS-BFGL-NGS-30723 0.418786 0.00852312 0.00211712
23 ARS-BFGL-NGS-30723 0.418786 Hapmap59016-rs29021748 0.419549 0.00026814 8.56e-06
23 Hapmap59016-rs29021748 0.419549 BTB-00870908 0.419935 0.00027724 9e-08
23 BTB-00870908 0.419935 ARS-BFGL-NGS-110714 0.420465 0 0.00018379
23 ARS-BFGL-NGS-110714 0.420465 BTA-56833-no-rs 0.420715 0.00134964 0.00071865
23 BTA-56833-no-rs 0.420715 ARS-BFGL-NGS-8244 0.421372 0.00190659 0.00037979
23 ARS-BFGL-NGS-8244 0.421372 BTA-56844-no-rs 0.422001 0.00130061 0.00021872
23 BTA-56844-no-rs 0.422001 ARS-BFGL-NGS-4837 0.422228 4e-08 0.00018252
23 ARS-BFGL-NGS-4837 0.422228 ARS-BFGL-NGS-19612 0.422502 0.00427522 0.00199983
23 ARS-BFGL-NGS-19612 0.422502 ARS-BFGL-NGS-19401 0.423141 0 0
23 ARS-BFGL-NGS-19401 0.423141 ARS-BFGL-NGS-18124 0.423981 0.00095365 0.00119837
23 ARS-BFGL-NGS-18124 0.423981 ARS-BFGL-NGS-95117 0.424646 0.00011348 1.787e-05
23 ARS-BFGL-NGS-95117 0.424646 ARS-BFGL-NGS-23397 0.424934 0.00032712 0.0001046
23 ARS-BFGL-NGS-23397 0.424934 BTB-00871509 0.425764 0.0056809 0.00313611
23 BTB-00871509 0.425764 UA-IFASA-4209 0.426245 5.924e-05 0.00072926
23 UA-IFASA-4209 0.426245 ARS-BFGL-NGS-5088 0.426508 7.576e-05 0
23 ARS-BFGL-NGS-5088 0.426508 Hapmap38747-BTA-35655 0.426785 7.43e-05 0.00036325
23 Hapmap38747-BTA-35655 0.426785 Hapmap47196-BTA-120999 0.42764 0.00441203 0.00181176
23 Hapmap47196-BTA-120999 0.42764 UA-IFASA-5674 0.427848 0.00220873 1e-08
23 UA-IFASA-5674 0.427848 BTA-35665-no-rs 0.428303 2.23e-06 0.00042327
23 BTA-35665-no-rs 0.428303 ARS-BFGL-NGS-43531 0.428711 0.00051136 0.00032217
23 ARS-BFGL-NGS-43531 0.428711 UA-IFASA-8264 0.429025 2e-08 0.00012806
23 UA-IFASA-8264 0.429025 ARS-BFGL-NGS-102268 0.429415 0.0002557 1e-08
23 ARS-BFGL-NGS-102268 0.429415 ARS-BFGL-NGS-108505 0.430368 0.00037671 0.00031605
23 ARS-BFGL-NGS-108505 0.430368 ARS-BFGL-NGS-104813 0.431551 0.00868615 0.00368554
23 ARS-BFGL-NGS-104813 0.431551 BTA-56906-no-rs 0.432218 0.00173784 0.00080601
23 BTA-56906-no-rs 0.432218 Hapmap40134-BTA-56904 0.432711 5.414e-05 0
23 Hapmap40134-BTA-56904 0.432711 ARS-BFGL-NGS-61873 0.433121 0.00017997 0.00059
23 ARS-BFGL-NGS-61873 0.433121 ARS-BFGL-NGS-102939 0.433486 0.00010199 0.00025763
23 ARS-BFGL-NGS-102939 0.433486 BTA-56899-no-rs 0.433747 2.83e-06 0
23 BTA-56899-no-rs 0.433747 BTA-56897-no-rs 0.434073 2.1e-07 0.00053359
23 BTA-56897-no-rs 0.434073 ARS-BFGL-NGS-255 0.436448 0.00486348 0.00051153
23 ARS-BFGL-NGS-255 0.436448 Hapmap38327-BTA-56872 0.4372 9.3e-06 0.00188868
23 Hapmap38327-BTA-56872 0.4372 ARS-BFGL-NGS-17605 0.438909 0.00459753 0.0075242
23 ARS-BFGL-NGS-17605 0.438909 Hapmap54312-rs29012588 0.439359 0.00343873 0.00378585
23 Hapmap54312-rs29012588 0.439359 BTB-00259200 0.439603 9.478e-05 0.00058275
23 BTB-00259200 0.439603 ARS-BFGL-NGS-12068 0.440339 0.00098929 3.4e-06
23 ARS-BFGL-NGS-12068 0.440339 Hapmap24271-BTA-56933 0.440706 0 0
23 Hapmap24271-BTA-56933 0.440706 BTB-00872988 0.442201 0.00138196 0.00108521
23 BTB-00872988 0.442201 ARS-BFGL-NGS-110047 0.442647 0.00347084 0.00120465
23 ARS-BFGL-NGS-110047 0.442647 ARS-BFGL-NGS-17829 0.44318 0 0.0002972
23 ARS-BFGL-NGS-17829 0.44318 Hapmap42254-BTA-56665 0.443878 1e-08 0.00014611
23 Hapmap42254-BTA-56665 0.443878 BTB-00869387 0.444739 0.00736905 0.00487847
23 BTB-00869387 0.444739 Hapmap47993-BTA-56668 0.445179 0.0010812 0.00217874
23 Hapmap47993-BTA-56668 0.445179 ARS-BFGL-NGS-114619 0.44545 0.00158618 0.00042518
23 ARS-BFGL-NGS-114619 0.44545 ARS-BFGL-NGS-104370 0.445699 0.00193361 0.00156931
23 ARS-BFGL-NGS-104370 0.445699 BTA-56690-no-rs 0.44599 4.471e-05 3.599e-05
23 BTA-56690-no-rs 0.44599 Hapmap58399-rs29020123 0.448588 0.01283924 0.00542056
23 Hapmap58399-rs29020123 0.448588 Hapmap42588-BTA-56723 0.449539 0.00146646 0.00122497
23 Hapmap42588-BTA-56723 0.449539 ARS-BFGL-NGS-41732 0.450343 0.00169479 0.00069006
23 ARS-BFGL-NGS-41732 0.450343 BTA-56736-no-rs 0.451521 0.00298428 0.00245111
23 BTA-56736-no-rs 0.451521 BTB-01877881 0.451909 1.985e-05 0.00068062
23 BTB-01877881 0.451909 ARS-BFGL-NGS-5653 0.453863 0.00417847 0.00140668
23 ARS-BFGL-NGS-5653 0.453863 BTB-01188712 0.454187 7.273e-05 0
23 BTB-01188712 0.454187 ARS-BFGL-NGS-104353 0.454522 0.00010698 0
23 ARS-BFGL-NGS-104353 0.454522 ARS-BFGL-NGS-22254 0.454878 0.00023062 2e-08
23 ARS-BFGL-NGS-22254 0.454878 BTA-107490-no-rs 0.455084 0.00023547 8e-08
23 BTA-107490-no-rs 0.455084 UA-IFASA-8948 0.455608 0.00136242 0.00122586
23 UA-IFASA-8948 0.455608 Hapmap38722-BTA-107506 0.456465 0.00149553 0.00032657
23 Hapmap38722-BTA-107506 0.456465 BTA-107511-no-rs 0.456695 0.00016747 3.546e-05
23 BTA-107511-no-rs 0.456695 BTA-107518-no-rs 0.457253 0.00932463 0.00490866
23 BTA-107518-no-rs 0.457253 Hapmap26668-BTA-137389 0.459771 0.00767076 0.00694212
23 Hapmap26668-BTA-137389 0.459771 ARS-BFGL-BAC-36395 0.46021 0.00016019 0
23 ARS-BFGL-BAC-36395 0.46021 ARS-BFGL-BAC-36398 0.460414 5e-08 6.482e-05
23 ARS-BFGL-BAC-36398 0.460414 BTB-00867599 0.461495 0.00057809 0.0010145
23 BTB-00867599 0.461495 Hapmap40179-BTA-56624 0.462026 4.9e-07 1.3e-07
23 Hapmap40179-BTA-56624 0.462026 Hapmap40180-BTA-56629 0.46249 0.00051236 4.65e-06
23 Hapmap40180-BTA-56629 0.46249 Hapmap23689-BTA-137393 0.463109 0.00116215 0.0017184
23 Hapmap23689-BTA-137393 0.463109 BTB-00867820 0.463648 0.00051639 0.0002024
23 BTB-00867820 0.463648 ARS-BFGL-NGS-39380 0.464087 0.00148495 0.00045048
23 ARS-BFGL-NGS-39380 0.464087 Hapmap30585-BTA-158361 0.464874 0.00192078 0.00160001
23 Hapmap30585-BTA-158361 0.464874 BTB-00867928 0.465265 0.00054711 0.00039444
23 BTB-00867928 0.465265 ARS-BFGL-NGS-64815 0.465541 3.45e-06 0.00088786
23 ARS-BFGL-NGS-64815 0.465541 BTB-00868129 0.466887 0.0029014 0.00034459
23 BTB-00868129 0.466887 Hapmap27475-BTA-56640 0.467281 3.179e-05 0.00121293
23 Hapmap27475-BTA-56640 0.467281 BTA-86477-no-rs 0.467609 2.9e-06 4e-07
23 BTA-86477-no-rs 0.467609 BTB-00868343 0.468217 0.00033194 1.675e-05
23 BTB-00868343 0.468217 BTA-121413-no-rs 0.469213 0.00108419 0.00196599
23 BTA-121413-no-rs 0.469213 BTA-15087-rs29026452 0.469525 0.00064787 9e-08
23 BTA-15087-rs29026452 0.469525 BTB-00868478 0.469826 0.00240287 0.00036948
23 BTB-00868478 0.469826 ARS-BFGL-NGS-39402 0.47074 0.00173288 0.00342461
23 ARS-BFGL-NGS-39402 0.47074 ARS-BFGL-NGS-84065 0.471105 0.00043367 5.19e-06
23 ARS-BFGL-NGS-84065 0.471105 BTB-00868877 0.471528 0.00285619 0.00066577
23 BTB-00868877 0.471528 ARS-BFGL-BAC-36400 0.471881 0.00013394 1.216e-05
23 ARS-BFGL-BAC-36400 0.471881 BTB-00869068 0.472977 0.002827 0.00130581
23 BTB-00869068 0.472977 Hapmap23842-BTA-56935 0.473678 0.00029426 0
23 Hapmap23842-BTA-56935 0.473678 Hapmap49861-BTA-110754 0.474605 0.00020153 0
23 Hapmap49861-BTA-110754 0.474605 Hapmap53770-ss46526325 0.475012 0.00211913 0.00066491
23 Hapmap53770-ss46526325 0.475012 ARS-BFGL-NGS-11784 0.475826 0.00141165 0.00041748
23 ARS-BFGL-NGS-11784 0.475826 ARS-BFGL-NGS-116599 0.478311 0.00721663 0.00202961
23 ARS-BFGL-NGS-116599 0.478311 ARS-BFGL-NGS-53420 0.478581 0.00052762 1e-06
23 ARS-BFGL-NGS-53420 0.478581 ARS-BFGL-NGS-38613 0.478878 0.00014412 0.00020492
23 ARS-BFGL-NGS-38613 0.478878 Hapmap53926-rs29025235 0.479396 0.00052898 7.45e-06
23 Hapmap53926-rs29025235 0.479396 ARS-BFGL-NGS-14848 0.480363 0.00186046 0.00039928
23 ARS-BFGL-NGS-14848 0.480363 ARS-BFGL-NGS-83700 0.480674 0.00023899 0.00048291
23 ARS-BFGL-NGS-83700 0.480674 ARS-BFGL-NGS-89415 0.481047 0.00456411 0
23 ARS-BFGL-NGS-89415 0.481047 ARS-BFGL-NGS-91148 0.483109 0.00490052 0.00069804
23 ARS-BFGL-NGS-91148 0.483109 ARS-BFGL-NGS-57983 0.483433 0.00053054 0.00084882
23 ARS-BFGL-NGS-57983 0.483433 ARS-BFGL-NGS-2113 0.483985 0.00117723 0.00060229
23 ARS-BFGL-NGS-2113 0.483985 BTB-01175021 0.484526 0.00010606 0.00042469
23 BTB-01175021 0.484526 Hapmap49834-BTA-104472 0.485406 0.00173289 0.00090009
```
