## Additional file 2 for "Benchmarking phasing software with a whole-genome sequenced cattle pedigree" (part 3 of 3)

```
23 Hapmap49834-BTA-104472 0.485406 BTA-122302-no-rs 0.485842 0.00013167 0.00017847
23 BTA-122302-no-rs 0.485842 ARS-BFGL-NGS-39327 0.486349 0.00029776 0.00012425
23 ARS-BFGL-NGS-39327 0.486349 ARS-BFGL-NGS-35107 0.487005 0.00218014 0.00062369
23 ARS-BFGL-NGS-35107 0.487005 ARS-BFGL-NGS-118579 0.48735 0.00059847 3.983e-05
23 ARS-BFGL-NGS-118579 0.48735 ARS-BFGL-NGS-108142 0.487612 2.1e-07 1.1e-07
23 ARS-BFGL-NGS-108142 0.487612 ARS-BFGL-NGS-32006 0.487957 9.421e-05 0.00024222
23 ARS-BFGL-NGS-32006 0.487957 BTA-103323-no-rs 0.488367 5.772e-05 0.00037023
23 BTA-103323-no-rs 0.488367 ARS-BFGL-NGS-17217 0.489011 0.00156179 0.0007042
23 ARS-BFGL-NGS-17217 0.489011 BTA-114882-no-rs 0.489536 0.00252944 9.864e-05
23 BTA-114882-no-rs 0.489536 ARS-BFGL-NGS-94086 0.490013 8.399e-05 0.00035566
23 ARS-BFGL-NGS-94086 0.490013 ARS-BFGL-NGS-20081 0.490471 0.00197247 0.00080255
23 ARS-BFGL-NGS-20081 0.490471 ARS-BFGL-NGS-36409 0.490966 0.0017372 0.00083878
23 ARS-BFGL-NGS-36409 0.490966 ARS-BFGL-NGS-61352 0.491669 0.00040841 0.00019781
23 ARS-BFGL-NGS-61352 0.491669 Hapmap41132-BTA-103312 0.492309 0.00012916 2.37e-05
23 Hapmap41132-BTA-103312 0.492309 ARS-BFGL-NGS-103489 0.492719 9.917e-05 0
23 ARS-BFGL-NGS-103489 0.492719 ARS-BFGL-NGS-113487 0.492919 5.27e-06 0
23 ARS-BFGL-NGS-113487 0.492919 ARS-BFGL-NGS-28289 0.493129 9.538e-05 0
23 ARS-BFGL-NGS-28289 0.493129 ARS-BFGL-NGS-104755 0.493358 1.1e-07 0
23 ARS-BFGL-NGS-104755 0.493358 Hapmap49546-BTA-25249 0.493946 0.00038181 0
23 Hapmap49546-BTA-25249 0.493946 ARS-BFGL-NGS-34417 0.49573 0.00259681 0.00083281
23 ARS-BFGL-NGS-34417 0.49573 Hapmap24587-BTA-25254 0.49632 0.00155722 0.00027769
23 Hapmap24587-BTA-25254 0.49632 ARS-BFGL-NGS-102286 0.496565 0.00059473 0.00040284
23 ARS-BFGL-NGS-102286 0.496565 ARS-BFGL-NGS-119306 0.497879 0.00359403 0.00127644
23 ARS-BFGL-NGS-119306 0.497879 BTA-122365-no-rs 0.49898 0.00311566 0.00063466
23 BTA-122365-no-rs 0.49898 ARS-BFGL-NGS-2420 0.499726 0.00118066 0.00097952
23 ARS-BFGL-NGS-2420 0.499726 ARS-BFGL-NGS-5351 0.500005 0.00012052 0
23 ARS-BFGL-NGS-5351 0.500005 Hapmap39230-BTA-56961 0.50034 0.00048531 0
23 Hapmap39230-BTA-56961 0.50034 ARS-BFGL-NGS-137 0.500787 0.00201634 0.00106383
23 ARS-BFGL-NGS-137 0.500787 ARS-BFGL-NGS-111357 0.501429 1.971e-05 2.153e-05
23 ARS-BFGL-NGS-111357 0.501429 BTB-01614789 0.502778 0.00226365 0.00198866
23 BTB-01614789 0.502778 ARS-BFGL-NGS-84504 0.504003 0.0012218 1.72e-06
23 ARS-BFGL-NGS-84504 0.504003 ARS-BFGL-NGS-24799 0.504634 1.313e-05 0
23 ARS-BFGL-NGS-24799 0.504634 ARS-BFGL-NGS-111923 0.504974 0.00054604 0.00017167
23 ARS-BFGL-NGS-111923 0.504974 ARS-BFGL-NGS-99591 0.505232 0.00052231 0
23 ARS-BFGL-NGS-99591 0.505232 ARS-BFGL-NGS-11502 0.505777 0.0001012 1.66e-06
23 ARS-BFGL-NGS-11502 0.505777 ARS-BFGL-NGS-118139 0.506251 0.00010778 0
23 ARS-BFGL-NGS-118139 0.506251 ARS-BFGL-NGS-105334 0.508355 0.00364622 0.00150989
23 ARS-BFGL-NGS-105334 0.508355 ARS-BFGL-NGS-38093 0.50858 0.00096716 0.00044616
23 ARS-BFGL-NGS-38093 0.50858 ARS-BFGL-NGS-31524 0.508934 6.375e-05 0.00020155
23 ARS-BFGL-NGS-31524 0.508934 ARS-BFGL-NGS-42315 0.509277 0.00254887 0.0005067
23 ARS-BFGL-NGS-42315 0.509277 BTB-00874227 0.509573 0.00072503 0.0001588
23 BTB-00874227 0.509573 ARS-BFGL-NGS-114043 0.510038 0.00024985 0.0006709
23 ARS-BFGL-NGS-114043 0.510038 ARS-BFGL-NGS-27800 0.510423 0.000594 0.00028359
23 ARS-BFGL-NGS-27800 0.510423 ARS-BFGL-NGS-22726 0.512084 0.00182348 0.00097544
23 ARS-BFGL-NGS-22726 0.512084 ARS-BFGL-NGS-29752 0.51222 3.175e-05 0
23 ARS-BFGL-NGS-29752 0.51222 Hapmap38466-BTA-118912 0.512439 0.0001613 0.00027497
23 Hapmap38466-BTA-118912 0.512439 BTB-01381318 0.512672 0 0
23 BTB-01381318 0.512672 ARS-BFGL-NGS-73959 0.513648 0.00043961 5.4e-07
23 ARS-BFGL-NGS-73959 0.513648 BTB-01381436 0.514715 4.5e-06 0
23 BTB-01381436 0.514715 ARS-BFGL-NGS-13891 0.516386 0.00038055 0.00157952
23 ARS-BFGL-NGS-13891 0.516386 ARS-BFGL-NGS-104949 0.516981 0.00093596 3.61e-06
23 ARS-BFGL-NGS-104949 0.516981 ARS-BFGL-NGS-35019 0.517298 0.0007551 0.00043899
23 ARS-BFGL-NGS-35019 0.517298 ARS-BFGL-NGS-31568 0.519479 0.00163838 0.0007254
23 ARS-BFGL-NGS-31568 0.519479 ARS-BFGL-NGS-39116 0.520136 4e-08 0.0001712
23 ARS-BFGL-NGS-39116 0.520136 Hapmap54265-rs29022783 0.520384 2.74e-06 1e-08
23 Hapmap54265-rs29022783 0.520384 BTA-100229-no-rs 0.520717 5.561e-05 2.9e-06
23 BTA-100229-no-rs 0.520717 ARS-BFGL-NGS-100967 0.522226 0 0.00052882
23 ARS-BFGL-NGS-100967 0.522226 Hapmap47467-BTA-100234 0.522828 1e-08 0
24 Hapmap54014-rs29018901 0.003008 ARS-BFGL-NGS-103469 0.003917 1.36e-06 1.2e-07
24 ARS-BFGL-NGS-103469 0.003917 BTA-57495-no-rs 0.004123 0 0
24 BTA-57495-no-rs 0.004123 UA-IFASA-7925 0.004383 3.544e-05 0
24 UA-IFASA-7925 0.004383 ARS-BFGL-NGS-66596 0.004656 0 0
24 ARS-BFGL-NGS-66596 0.004656 BTB-00879309 0.005202 9.155e-05 0
24 BTB-00879309 0.005202 BTB-00875707 0.005484 5.333e-05 0
24 BTB-00875707 0.005484 ARS-BFGL-NGS-111867 0.006225 5.47e-05 0.00017209
24 ARS-BFGL-NGS-111867 0.006225 Hapmap47669-BTA-59022 0.008577 0.00044628 0.00122551
24 Hapmap47669-BTA-59022 0.008577 ARS-BFGL-NGS-39061 0.009017 0.00073182 0.00029003
24 ARS-BFGL-NGS-39061 0.009017 ARS-BFGL-NGS-107477 0.009445 4.8e-07 0.00133243
24 ARS-BFGL-NGS-107477 0.009445 BTB-00875512 0.009802 0 0
24 BTB-00875512 0.009802 ARS-BFGL-NGS-87352 0.010253 0 1.389e-05
24 ARS-BFGL-NGS-87352 0.010253 ARS-BFGL-NGS-95640 0.010463 0 0.00028946
24 ARS-BFGL-NGS-95640 0.010463 ARS-BFGL-NGS-114710 0.011673 0.00157273 0.00262522
24 ARS-BFGL-NGS-114710 0.011673 BTB-00875313 0.011918 2.81e-06 3.7e-07
24 BTB-00875313 0.011918 ARS-BFGL-NGS-37419 0.01271 0.00083285 0.00160086
24 ARS-BFGL-NGS-37419 0.01271 ARS-BFGL-NGS-23140 0.013682 0.00019212 0.00041161
24 ARS-BFGL-NGS-23140 0.013682 ARS-BFGL-NGS-31912 0.013989 0.0003202 1.304e-05
24 ARS-BFGL-NGS-31912 0.013989 ARS-BFGL-NGS-114261 0.014689 6.507e-05 5.71e-06
24 ARS-BFGL-NGS-114261 0.014689 BTA-121879-no-rs 0.015267 0.00015473 0.00045229
24 BTA-121879-no-rs 0.015267 BTB-00377031 0.015703 0.00033271 0.00042621
24 BTB-00377031 0.015703 ARS-BFGL-NGS-11247 0.016574 0.00088055 0.00051026
24 ARS-BFGL-NGS-11247 0.016574 ARS-BFGL-NGS-110908 0.017938 0.00039936 0.00064904
24 ARS-BFGL-NGS-110908 0.017938 UA-IFASA-3097 0.018555 0.00233891 0.00233008
24 UA-IFASA-3097 0.018555 BTB-01955346 0.018769 1e-08 0
24 BTB-01955346 0.018769 ARS-BFGL-NGS-111602 0.01897 0.00023616 0.00026368
24 ARS-BFGL-NGS-111602 0.01897 Hapmap50827-BTA-94026 0.019213 0.00026172 0.00083389
24 Hapmap50827-BTA-94026 0.019213 BTB-01448403 0.019409 0 0
24 BTB-01448403 0.019409 ARS-BFGL-NGS-111907 0.020647 0.00204889 0.0012875
24 ARS-BFGL-NGS-111907 0.020647 ARS-BFGL-NGS-85094 0.02133 0.00132213 0.00150254
24 ARS-BFGL-NGS-85094 0.02133 ARS-BFGL-NGS-39521 0.021738 0.00043826 0.00049464
24 ARS-BFGL-NGS-39521 0.021738 ARS-BFGL-NGS-114852 0.022365 1e-08 0
24 ARS-BFGL-NGS-114852 0.022365 ARS-BFGL-NGS-37064 0.024403 0.00406155 0.00183052
24 ARS-BFGL-NGS-37064 0.024403 ARS-BFGL-NGS-14917 0.024912 0 0.00023895
24 ARS-BFGL-NGS-14917 0.024912 ARS-BFGL-NGS-22551 0.02534 0 0.00058194
24 ARS-BFGL-NGS-22551 0.02534 Hapmap48003-BTA-57985 0.025617 0 7e-08
24 Hapmap48003-BTA-57985 0.025617 Hapmap36258-SCAFFOLD60223_13396 0.027083 0.00282239 0.00193172
24 Hapmap36258-SCAFFOLD60223_13396 0.027083 BTA-57884-no-rs 0.027661 8.651e-05 0.00050174
24 BTA-57884-no-rs 0.027661 ARS-BFGL-NGS-108020 0.027896 0.00113623 0.00041596
24 ARS-BFGL-NGS-108020 0.027896 ARS-BFGL-NGS-73174 0.028163 2e-08 0
24 ARS-BFGL-NGS-73174 0.028163 BTB-00876061 0.028473 1.4e-07 0
24 BTB-00876061 0.028473 ARS-BFGL-NGS-116328 0.02902 0.00157285 0.00066813
24 ARS-BFGL-NGS-116328 0.02902 BTB-00876819 0.029531 0.0023784 0.00420841
24 BTB-00876819 0.029531 BTB-00876647 0.029976 0.00011795 8.143e-05
24 BTB-00876647 0.029976 Hapmap50041-BTA-58215 0.030204 0 0
24 Hapmap50041-BTA-58215 0.030204 BTB-00876889 0.030798 0 0
24 BTB-00876889 0.030798 ARS-BFGL-NGS-116072 0.031219 0.00062666 0.00026499
24 ARS-BFGL-NGS-116072 0.031219 ARS-BFGL-NGS-47260 0.031849 0.00446175 0.00326269
24 ARS-BFGL-NGS-47260 0.031849 BTB-00877092 0.032082 0 1.71e-06
24 BTB-00877092 0.032082 BTB-00877170 0.032378 0.00037949 0.00014786
24 BTB-00877170 0.032378 ARS-BFGL-NGS-117654 0.032611 0.00021966 0
24 ARS-BFGL-NGS-117654 0.032611 ARS-BFGL-NGS-111462 0.033376 0 0.00019613
24 ARS-BFGL-NGS-111462 0.033376 ARS-BFGL-NGS-1473 0.034117 0.00295378 0.00259026
24 ARS-BFGL-NGS-1473 0.034117 ARS-BFGL-NGS-63149 0.034515 0.00159053 0.00139039
24 ARS-BFGL-NGS-63149 0.034515 Hapmap41303-BTA-58461 0.034797 0.00022987 0
24 Hapmap41303-BTA-58461 0.034797 ARS-BFGL-NGS-63596 0.035105 0.00013473 0.00065606
24 ARS-BFGL-NGS-63596 0.035105 ARS-BFGL-NGS-107177 0.035662 0.00455333 0.00252141
24 ARS-BFGL-NGS-107177 0.035662 BTB-00877492 0.035913 0.00022575 1.26e-06
24 BTB-00877492 0.035913 ARS-BFGL-NGS-110553 0.036548 0.00015334 1.14e-06
24 ARS-BFGL-NGS-110553 0.036548 BTA-58748-no-rs 0.037125 0.00017718 0.00022226
24 BTA-58748-no-rs 0.037125 BTB-00877912 0.03725 0 0
24 BTB-00877912 0.03725 ARS-BFGL-BAC-42839 0.038519 0.00047179 1.43e-06
24 ARS-BFGL-BAC-42839 0.038519 ARS-BFGL-NGS-109469 0.038822 0.00089781 0.00066593
24 ARS-BFGL-NGS-109469 0.038822 ARS-BFGL-NGS-34239 0.040489 0.00253036 0.00160115
24 ARS-BFGL-NGS-34239 0.040489 ARS-BFGL-NGS-14381 0.041882 0.00110555 0.00112138
24 ARS-BFGL-NGS-14381 0.041882 BTB-00877564 0.04197 0 6e-08
24 BTB-00877564 0.04197 ARS-BFGL-NGS-58952 0.043304 0.00056579 0.00054056
24 ARS-BFGL-NGS-58952 0.043304 ARS-BFGL-NGS-31749 0.043943 0.00036756 1e-08
24 ARS-BFGL-NGS-31749 0.043943 ARS-BFGL-NGS-103969 0.044678 0.00041535 0.00017312
24 ARS-BFGL-NGS-103969 0.044678 Hapmap57060-rs29023510 0.045321 0.0013191 0.00087614
24 Hapmap57060-rs29023510 0.045321 ARS-BFGL-NGS-30774 0.04613 0.00059011 0.0006293
24 ARS-BFGL-NGS-30774 0.04613 Hapmap43889-BTA-58801 0.046469 0.0024735 0.00028003
24 Hapmap43889-BTA-58801 0.046469 BTB-01921336 0.046948 0.00079347 0.00033638
24 BTB-01921336 0.046948 BTB-00878073 0.04749 0.00293696 1.67e-06
24 BTB-00878073 0.04749 BTA-21517-no-rs 0.047791 2.269e-05 9.392e-05
24 BTA-21517-no-rs 0.047791 BTA-111495-no-rs 0.048421 0.000955 0.00196904
24 BTA-111495-no-rs 0.048421 BTB-01192196 0.049631 1.85e-05 0.00024249
24 BTB-01192196 0.049631 Hapmap36637-SCAFFOLD318693_6319 0.050273 0.00075293 0.00120342
24 Hapmap36637-SCAFFOLD318693_6319 0.050273 Hapmap51383-BTA-108086 0.050528 4e-08 2e-08
24 Hapmap51383-BTA-108086 0.050528 ARS-BFGL-NGS-35747 0.05078 0.00146707 0.00035279
24 ARS-BFGL-NGS-35747 0.05078 Hapmap50858-BTA-108088 0.051124 0.001515 3.28e-05
24 Hapmap50858-BTA-108088 0.051124 Hapmap60094-rs29025212 0.054156 0.00542784 0.0059704
24 Hapmap60094-rs29025212 0.054156 Hapmap39494-BTA-58829 0.054547 0.0002712 2.1e-07
24 Hapmap39494-BTA-58829 0.054547 ARS-BFGL-NGS-60965 0.05499 0.00010297 0.00048195
24 ARS-BFGL-NGS-60965 0.05499 BTB-00878928 0.056036 2.558e-05 0.00083864
24 BTB-00878928 0.056036 ARS-BFGL-BAC-29834 0.057683 0.00183152 0.00124451
24 ARS-BFGL-BAC-29834 0.057683 BTB-00878703 0.05819 1e-08 2.5e-07
24 BTB-00878703 0.05819 Hapmap38271-BTA-100414 0.058437 1.83e-06 0.00028133
24 Hapmap38271-BTA-100414 0.058437 BTA-100407-no-rs 0.059566 0.001346 0.00213861
24 BTA-100407-no-rs 0.059566 Hapmap54424-rs29021957 0.059971 0 0.00020338
24 Hapmap54424-rs29021957 0.059971 ARS-BFGL-NGS-619 0.0603 1.5e-07 1e-07
24 ARS-BFGL-NGS-619 0.0603 ARS-BFGL-NGS-37757 0.060665 0.00024955 0.00065666
24 ARS-BFGL-NGS-37757 0.060665 Hapmap34424-BES10_Contig566_926 0.061256 0.00016797 3.1e-07
24 Hapmap34424-BES10_Contig566_926 0.061256 BTA-109895-no-rs 0.061971 0.00035458 8.432e-05
24 BTA-109895-no-rs 0.061971 Hapmap53890-rs29021221 0.064294 0.0041632 0.00493576
24 Hapmap53890-rs29021221 0.064294 Hapmap49670-BTA-58890 0.065766 0.00272869 0.00577986
24 Hapmap49670-BTA-58890 0.065766 ARS-BFGL-NGS-19670 0.067327 0.00093776 0.00289551
24 ARS-BFGL-NGS-19670 0.067327 ARS-BFGL-NGS-12601 0.069092 0.00019278 0.00025293
24 ARS-BFGL-NGS-12601 0.069092 ARS-BFGL-NGS-114702 0.070032 0.00277285 0.00462838
24 ARS-BFGL-NGS-114702 0.070032 ARS-BFGL-NGS-60078 0.070651 0.00020545 2.08e-06
24 ARS-BFGL-NGS-60078 0.070651 ARS-BFGL-NGS-94157 0.071004 0.00012717 0.00021285
24 ARS-BFGL-NGS-94157 0.071004 BTA-12361-rs29024314 0.072018 0.00065472 0.00062965
24 BTA-12361-rs29024314 0.072018 ARS-BFGL-NGS-113248 0.07316 0.00032132 2.51e-05
24 ARS-BFGL-NGS-113248 0.07316 ARS-BFGL-NGS-37092 0.073489 5.987e-05 1.753e-05
24 ARS-BFGL-NGS-37092 0.073489 ARS-BFGL-NGS-71263 0.074262 0.00120144 0.00096057
24 ARS-BFGL-NGS-71263 0.074262 ARS-BFGL-NGS-112539 0.074672 0.00011996 0.00020151
24 ARS-BFGL-NGS-112539 0.074672 ARS-BFGL-NGS-31554 0.074997 0 0
24 ARS-BFGL-NGS-31554 0.074997 ARS-BFGL-NGS-38218 0.075269 0.00097877 0.0005378
24 ARS-BFGL-NGS-38218 0.075269 BTB-00880593 0.076133 0.00040929 0.00065199
24 BTB-00880593 0.076133 BTB-00880612 0.076409 0.00023542 1.102e-05
24 BTB-00880612 0.076409 UA-IFASA-7984 0.076578 1e-08 0
24 UA-IFASA-7984 0.076578 Hapmap50408-BTA-58987 0.076604 0 0
24 Hapmap50408-BTA-58987 0.076604 BTB-00880811 0.076826 0.00161837 0.00062315
24 BTB-00880811 0.076826 BTB-01414148 0.077213 0.00039643 0.00065389
24 BTB-01414148 0.077213 BTA-58996-no-rs 0.077859 0.00075322 0.00070176
24 BTA-58996-no-rs 0.077859 BTA-58997-no-rs 0.078921 0.00031378 0.000861
24 BTA-58997-no-rs 0.078921 BTB-01910403 0.079184 0 0
24 BTB-01910403 0.079184 BTB-01989758 0.081089 0.00543072 0.00446521
24 BTB-01989758 0.081089 ARS-BFGL-NGS-107083 0.081511 0.00130595 0.00039551
24 ARS-BFGL-NGS-107083 0.081511 Hapmap55368-rs29027132 0.081923 0.00148454 9.87e-05
24 Hapmap55368-rs29027132 0.081923 BTA-115451-no-rs 0.082563 0.00437833 0.00322959
24 BTA-115451-no-rs 0.082563 ARS-BFGL-NGS-22285 0.083208 0.00158148 0.00461027
24 ARS-BFGL-NGS-22285 0.083208 ARS-BFGL-NGS-33646 0.084263 0.00150388 0.00069499
24 ARS-BFGL-NGS-33646 0.084263 ARS-BFGL-NGS-32590 0.084486 0.00014121 0
24 ARS-BFGL-NGS-32590 0.084486 Hapmap58311-ss46526412 0.084939 6.445e-05 0.00017552
24 Hapmap58311-ss46526412 0.084939 ARS-BFGL-NGS-100431 0.086801 0.00027824 0.00069548
24 ARS-BFGL-NGS-100431 0.086801 Hapmap38789-BTA-86678 0.088451 0.00212316 0.00208884
24 Hapmap38789-BTA-86678 0.088451 Hapmap54266-rs29023063 0.089226 0.00093987 0.00120551
24 Hapmap54266-rs29023063 0.089226 ARS-BFGL-BAC-44134 0.089574 0.00021775 2e-08
24 ARS-BFGL-BAC-44134 0.089574 BTA-59035-no-rs 0.090411 8e-08 0.00019423
24 BTA-59035-no-rs 0.090411 UA-IFASA-4296 0.090622 0 0.00010205
24 UA-IFASA-4296 0.090622 Hapmap41590-BTA-59025 0.091836 0.00318552 0.00304293
24 Hapmap41590-BTA-59025 0.091836 Hapmap41029-BTA-59023 0.092718 0.00092972 0.0022
24 Hapmap41029-BTA-59023 0.092718 Hapmap52500-rs29021742 0.093146 0 0.00042741
24 Hapmap52500-rs29021742 0.093146 ARS-BFGL-NGS-26183 0.094658 0.00319995 0.00564772
24 ARS-BFGL-NGS-26183 0.094658 Hapmap57786-rs29014137 0.094779 0 0.00038694
24 Hapmap57786-rs29014137 0.094779 ARS-BFGL-BAC-41574 0.095522 0.0001778 6.862e-05
24 ARS-BFGL-BAC-41574 0.095522 ARS-BFGL-NGS-102124 0.09571 1.48e-06 0
24 ARS-BFGL-NGS-102124 0.09571 Hapmap42988-BTA-59007 0.0961 0.0001057 0.00077041
24 Hapmap42988-BTA-59007 0.0961 ARS-BFGL-NGS-31300 0.100443 0.001226 0.00105057
24 ARS-BFGL-NGS-31300 0.100443 Hapmap49552-BTA-28187 0.102291 0.00430403 0.00253606
24 Hapmap49552-BTA-28187 0.102291 BTA-18966-no-rs 0.103323 0.00242263 0.00209159
24 BTA-18966-no-rs 0.103323 BTA-18952-no-rs 0.104057 0.00036767 0.00137221
24 BTA-18952-no-rs 0.104057 ARS-BFGL-NGS-32862 0.104527 0.00016165 1.29e-06
24 ARS-BFGL-NGS-32862 0.104527 Hapmap59628-rs29013651 0.105119 0.0010951 0.00257574
24 Hapmap59628-rs29013651 0.105119 BTB-01998747 0.106432 0.00189637 0.00220628
24 BTB-01998747 0.106432 ARS-BFGL-NGS-79951 0.106644 0.00143512 0.00165094
24 ARS-BFGL-NGS-79951 0.106644 BTA-57271-no-rs 0.10804 0.00249314 0.00192585
24 BTA-57271-no-rs 0.10804 BTA-57274-no-rs 0.108594 7.008e-05 0.00101463
24 BTA-57274-no-rs 0.108594 ARS-BFGL-NGS-55786 0.109049 0.00079596 0.00143747
24 ARS-BFGL-NGS-55786 0.109049 BTB-00881459 0.109582 0.00014789 0.00163237
24 BTB-00881459 0.109582 ARS-BFGL-BAC-41588 0.110106 0 0.00012374
24 ARS-BFGL-BAC-41588 0.110106 Hapmap48813-BTA-57373 0.110641 0.00062093 0.001635
24 Hapmap48813-BTA-57373 0.110641 BTB-00881995 0.111642 0.00156117 0.00184885
24 BTB-00881995 0.111642 ARS-BFGL-NGS-13081 0.112003 0.00231398 0.00337262
24 ARS-BFGL-NGS-13081 0.112003 BTB-00882078 0.112428 4.802e-05 9e-08
24 BTB-00882078 0.112428 ARS-BFGL-NGS-109955 0.113233 0.00021354 0
24 ARS-BFGL-NGS-109955 0.113233 BTB-00882425 0.114248 0.00125482 0.0019991
24 BTB-00882425 0.114248 ARS-BFGL-NGS-103225 0.11471 0.00180498 0.0010992
24 ARS-BFGL-NGS-103225 0.11471 ARS-BFGL-NGS-54408 0.11506 0.00011712 0.00022348
24 ARS-BFGL-NGS-54408 0.11506 Hapmap46842-BTA-57397 0.115505 4.77e-06 0
24 Hapmap46842-BTA-57397 0.115505 Hapmap41025-BTA-57399 0.116151 0.00350656 0.00097208
24 Hapmap41025-BTA-57399 0.116151 ARS-BFGL-BAC-37060 0.116646 0.00034342 0.00228174
24 ARS-BFGL-BAC-37060 0.116646 ARS-BFGL-NGS-14770 0.117383 0.00069748 0.0016034
24 ARS-BFGL-NGS-14770 0.117383 ARS-BFGL-NGS-25093 0.118439 0.00031063 0.00049007
24 ARS-BFGL-NGS-25093 0.118439 ARS-BFGL-NGS-90674 0.120201 0.00137611 0.00103944
24 ARS-BFGL-NGS-90674 0.120201 BTA-57412-no-rs 0.120525 0.00083845 0.00105578
24 BTA-57412-no-rs 0.120525 Hapmap48000-BTA-57409 0.121169 0.00035936 0.00106592
24 Hapmap48000-BTA-57409 0.121169 ARS-BFGL-NGS-27610 0.121956 0.00022251 6.37e-06
24 ARS-BFGL-NGS-27610 0.121956 Hapmap49665-BTA-57403 0.122215 0 0
24 Hapmap49665-BTA-57403 0.122215 ARS-BFGL-NGS-16875 0.122431 0 0
24 ARS-BFGL-NGS-16875 0.122431 ARS-BFGL-NGS-2592 0.124746 0.00039195 0.00041467
24 ARS-BFGL-NGS-2592 0.124746 ARS-BFGL-NGS-110598 0.12575 0.00057667 0.00297434
24 ARS-BFGL-NGS-110598 0.12575 ARS-BFGL-NGS-80841 0.127105 0.00076875 0.00057824
24 ARS-BFGL-NGS-80841 0.127105 BTA-105709-no-rs 0.128552 0.00116214 2.992e-05
24 BTA-105709-no-rs 0.128552 BTA-91085-no-rs 0.12947 2.821e-05 0.0003293
24 BTA-91085-no-rs 0.12947 ARS-BFGL-NGS-61286 0.129787 3.387e-05 8.865e-05
24 ARS-BFGL-NGS-61286 0.129787 Hapmap23166-BTA-57415 0.130282 0.00237463 0.00135149
24 Hapmap23166-BTA-57415 0.130282 Hapmap50627-BTA-23969 0.132795 0.00329079 0.00156593
24 Hapmap50627-BTA-23969 0.132795 ARS-BFGL-NGS-13089 0.134179 0.00069012 4.475e-05
24 ARS-BFGL-NGS-13089 0.134179 BTA-34314-no-rs 0.136754 0.00401211 0.00401138
24 BTA-34314-no-rs 0.136754 ARS-BFGL-NGS-70108 0.138893 0.0017605 0.00323839
24 ARS-BFGL-NGS-70108 0.138893 ARS-BFGL-NGS-20854 0.140498 0.00051068 0.0011836
24 ARS-BFGL-NGS-20854 0.140498 ARS-BFGL-NGS-59950 0.141356 0.0002736 0.00226643
24 ARS-BFGL-NGS-59950 0.141356 Hapmap23163-BTA-34330 0.141756 5.769e-05 5.366e-05
24 Hapmap23163-BTA-34330 0.141756 ARS-BFGL-NGS-31453 0.143977 0.00075119 0.00104305
24 ARS-BFGL-NGS-31453 0.143977 Hapmap28640-BTA-28603 0.144669 0.00013606 0
24 Hapmap28640-BTA-28603 0.144669 Hapmap51974-BTA-22883 0.145588 2.64e-06 0
24 Hapmap51974-BTA-22883 0.145588 ARS-BFGL-NGS-110858 0.146008 8.068e-05 9.995e-05
24 ARS-BFGL-NGS-110858 0.146008 ARS-BFGL-NGS-59956 0.147258 0.00050849 0.00030986
24 ARS-BFGL-NGS-59956 0.147258 Hapmap60297-rs29016248 0.147985 0.00069224 0.0005085
24 Hapmap60297-rs29016248 0.147985 Hapmap56671-rs29014562 0.149227 0.00028033 0.00096693
24 Hapmap56671-rs29014562 0.149227 ARS-BFGL-NGS-101091 0.149547 6.356e-05 8.87e-06
24 ARS-BFGL-NGS-101091 0.149547 BTA-24492-no-rs 0.149889 0.00153289 0.00130546
24 BTA-24492-no-rs 0.149889 ARS-BFGL-NGS-14385 0.150861 0.00056975 1.1e-07
24 ARS-BFGL-NGS-14385 0.150861 BTA-24495-no-rs 0.152222 0.00014847 0.00041411
24 BTA-24495-no-rs 0.152222 Hapmap38663-BTA-24501 0.153864 0.00231504 0.00046539
24 Hapmap38663-BTA-24501 0.153864 BTA-106283-no-rs 0.157551 0.00362753 0.00201814
24 BTA-106283-no-rs 0.157551 ARS-BFGL-NGS-85970 0.158101 0.00054252 0.0003019
24 ARS-BFGL-NGS-85970 0.158101 Hapmap59068-rs29016865 0.158746 0.00027009 5.521e-05
24 Hapmap59068-rs29016865 0.158746 Hapmap42979-BTA-57434 0.160577 0.00076458 0.0001513
24 Hapmap42979-BTA-57434 0.160577 ARS-BFGL-NGS-14815 0.164643 0.00161916 0.00025956
24 ARS-BFGL-NGS-14815 0.164643 Hapmap41907-BTA-57459 0.164992 0.00014977 0
24 Hapmap41907-BTA-57459 0.164992 ARS-BFGL-NGS-28763 0.165461 0.00092607 0.00113124
24 ARS-BFGL-NGS-28763 0.165461 Hapmap50398-BTA-57456 0.165777 3.247e-05 2.32e-06
24 Hapmap50398-BTA-57456 0.165777 Hapmap50397-BTA-57452 0.166662 0.0002442 0.00049275
24 Hapmap50397-BTA-57452 0.166662 ARS-BFGL-NGS-73346 0.167172 0.00111714 0.00013813
24 ARS-BFGL-NGS-73346 0.167172 BTB-00882676 0.16839 0.0002235 0.00030197
24 BTB-00882676 0.16839 Hapmap42592-BTA-57478 0.168744 0.00108891 0.00073777
24 Hapmap42592-BTA-57478 0.168744 ARS-BFGL-BAC-2814 0.169472 1.671e-05 2.827e-05
24 ARS-BFGL-BAC-2814 0.169472 ARS-BFGL-BAC-44155 0.169907 0.00072797 0.00063947
24 ARS-BFGL-BAC-44155 0.169907 BTB-00882667 0.170136 0 0
24 BTB-00882667 0.170136 ARS-BFGL-BAC-44758 0.170698 8.138e-05 0.00030871
24 ARS-BFGL-BAC-44758 0.170698 Hapmap54864-rs29015687 0.171694 0.00014421 0.00054934
24 Hapmap54864-rs29015687 0.171694 ARS-BFGL-NGS-44468 0.175874 0.00333767 0.00206011
24 ARS-BFGL-NGS-44468 0.175874 Hapmap55009-rs29022074 0.17625 0.0025188 0.00416556
24 Hapmap55009-rs29022074 0.17625 Hapmap55239-rs29011203 0.176827 0.0009155 0.00146624
24 Hapmap55239-rs29011203 0.176827 ARS-BFGL-NGS-6769 0.178206 0.00172287 0.00211329
24 ARS-BFGL-NGS-6769 0.178206 BTA-57494-no-rs 0.180072 0.00416376 0.00523436
24 BTA-57494-no-rs 0.180072 Hapmap48814-BTA-57491 0.180299 0.00157022 0.00070494
24 Hapmap48814-BTA-57491 0.180299 Hapmap44101-BTA-57488 0.180635 0.00046702 0.00142811
24 Hapmap44101-BTA-57488 0.180635 Hapmap50588-BTA-118970 0.182939 0.00262773 0.00143321
24 Hapmap50588-BTA-118970 0.182939 BTA-118993-no-rs 0.183336 0.0003802 0.00059892
24 BTA-118993-no-rs 0.183336 Hapmap42090-BTA-118962 0.184076 0.00022917 0.00141698
24 Hapmap42090-BTA-118962 0.184076 ARS-BFGL-NGS-28993 0.184986 0.00021354 4.9e-07
24 ARS-BFGL-NGS-28993 0.184986 ARS-BFGL-NGS-23856 0.185827 0.00055472 0.00058087
24 ARS-BFGL-NGS-23856 0.185827 Hapmap50889-BTA-121427 0.186293 0.00023153 0.00014258
24 Hapmap50889-BTA-121427 0.186293 BTA-57537-no-rs 0.186784 0.00044539 0.00020409
24 BTA-57537-no-rs 0.186784 Hapmap42481-BTA-23463 0.188064 0.00087839 0.00190793
24 Hapmap42481-BTA-23463 0.188064 Hapmap39065-BTA-57536 0.188735 9e-08 0.00134414
24 Hapmap39065-BTA-57536 0.188735 Hapmap42980-BTA-57528 0.189551 0.00099173 0.00150329
24 Hapmap42980-BTA-57528 0.189551 ARS-BFGL-NGS-113716 0.190575 0.00053857 0.00067744
24 ARS-BFGL-NGS-113716 0.190575 ARS-BFGL-NGS-38991 0.191849 0.00086403 0.00151046
24 ARS-BFGL-NGS-38991 0.191849 Hapmap58461-rs29025371 0.192611 0.00035702 0.00053512
24 Hapmap58461-rs29025371 0.192611 ARS-BFGL-NGS-108816 0.193427 1.458e-05 0.00071948
24 ARS-BFGL-NGS-108816 0.193427 Hapmap46805-BTA-38898 0.19385 7e-08 0
24 Hapmap46805-BTA-38898 0.19385 ARS-BFGL-NGS-2600 0.19437 0.00017335 0.00018286
24 ARS-BFGL-NGS-2600 0.19437 ARS-BFGL-NGS-112929 0.195659 0.00038815 0.00046228
24 ARS-BFGL-NGS-112929 0.195659 ARS-BFGL-NGS-90343 0.196722 0.00055062 0.00056814
24 ARS-BFGL-NGS-90343 0.196722 ARS-BFGL-NGS-24496 0.197139 0 0
24 ARS-BFGL-NGS-24496 0.197139 ARS-BFGL-NGS-117961 0.197267 0 0.00066046
24 ARS-BFGL-NGS-117961 0.197267 ARS-BFGL-NGS-72078 0.19771 1e-08 0.00097168
24 ARS-BFGL-NGS-72078 0.19771 Hapmap40398-BTA-116840 0.198115 0.00105132 0.000128
24 Hapmap40398-BTA-116840 0.198115 ARS-BFGL-NGS-73114 0.198519 2.278e-05 4e-08
24 ARS-BFGL-NGS-73114 0.198519 BTA-116847-no-rs 0.199991 0 0
24 BTA-116847-no-rs 0.199991 Hapmap41159-BTA-113937 0.200869 1e-07 0.00026319
24 Hapmap41159-BTA-113937 0.200869 ARS-BFGL-NGS-96812 0.201343 0.00033854 8.719e-05
24 ARS-BFGL-NGS-96812 0.201343 BTA-57507-no-rs 0.202014 1.2e-07 0.00018589
24 BTA-57507-no-rs 0.202014 ARS-BFGL-NGS-115196 0.203496 5.742e-05 0.0002084
24 ARS-BFGL-NGS-115196 0.203496 ARS-BFGL-NGS-22845 0.204535 0.00069528 0.00018801
24 ARS-BFGL-NGS-22845 0.204535 ARS-BFGL-NGS-81820 0.205104 8e-08 0.0011661
24 ARS-BFGL-NGS-81820 0.205104 Hapmap59517-rs29027550 0.205727 3e-08 0.00013218
24 Hapmap59517-rs29027550 0.205727 ARS-BFGL-NGS-56400 0.206592 0.00025354 0
24 ARS-BFGL-NGS-56400 0.206592 BTA-57516-no-rs 0.206814 0.00174934 0.0013495
24 BTA-57516-no-rs 0.206814 Hapmap42845-BTA-121426 0.2073 4.513e-05 0.00108112
24 Hapmap42845-BTA-121426 0.2073 ARS-BFGL-NGS-39445 0.20758 0.00048763 1.283e-05
24 ARS-BFGL-NGS-39445 0.20758 ARS-BFGL-NGS-14384 0.208392 0.00208593 0.00057399
24 ARS-BFGL-NGS-14384 0.208392 Hapmap27267-BTA-88436 0.20863 0.00056226 0.00044746
24 Hapmap27267-BTA-88436 0.20863 ARS-BFGL-NGS-106450 0.209269 0.00256309 0.00298698
24 ARS-BFGL-NGS-106450 0.209269 ARS-BFGL-NGS-30844 0.209735 1.922e-05 0.00058532
24 ARS-BFGL-NGS-30844 0.209735 ARS-BFGL-NGS-78497 0.210204 0.00060984 0.00040868
24 ARS-BFGL-NGS-78497 0.210204 ARS-BFGL-BAC-47338 0.210744 3.293e-05 3.2e-07
24 ARS-BFGL-BAC-47338 0.210744 ARS-BFGL-NGS-81321 0.211045 4.323e-05 1.1e-07
24 ARS-BFGL-NGS-81321 0.211045 ARS-BFGL-NGS-105149 0.212147 9.129e-05 1.5e-07
24 ARS-BFGL-NGS-105149 0.212147 ARS-BFGL-NGS-61055 0.213064 0.00094368 0.00107137
24 ARS-BFGL-NGS-61055 0.213064 ARS-BFGL-NGS-64563 0.213378 0.00021369 0.00050116
24 ARS-BFGL-NGS-64563 0.213378 Hapmap31756-BTA-137674 0.214568 0 0
24 Hapmap31756-BTA-137674 0.214568 ARS-BFGL-NGS-96939 0.214882 0 6.5e-07
24 ARS-BFGL-NGS-96939 0.214882 ARS-BFGL-NGS-115340 0.2156 0.00440787 0.0048684
24 ARS-BFGL-NGS-115340 0.2156 ARS-BFGL-NGS-102332 0.216057 0 6.204e-05
24 ARS-BFGL-NGS-102332 0.216057 ARS-BFGL-NGS-10227 0.216671 8.254e-05 0.00025329
24 ARS-BFGL-NGS-10227 0.216671 Hapmap38610-BTA-57584 0.21784 0.00011617 7.984e-05
24 Hapmap38610-BTA-57584 0.21784 ARS-BFGL-BAC-47350 0.218309 0.00215712 0.00101794
24 ARS-BFGL-BAC-47350 0.218309 ARS-BFGL-NGS-109395 0.218789 0 0
24 ARS-BFGL-NGS-109395 0.218789 ARS-BFGL-NGS-110165 0.219038 4e-08 0
24 ARS-BFGL-NGS-110165 0.219038 ARS-BFGL-NGS-26399 0.219399 5.938e-05 0
24 ARS-BFGL-NGS-26399 0.219399 BTA-57636-no-rs 0.22088 0.00214317 0.00271019
24 BTA-57636-no-rs 0.22088 Hapmap38329-BTA-57629 0.221395 0 0
24 Hapmap38329-BTA-57629 0.221395 Hapmap51000-BTA-57638 0.222031 0.00040068 0.00045538
24 Hapmap51000-BTA-57638 0.222031 Hapmap32412-BTA-57621 0.223656 0.00099808 0.00367468
24 Hapmap32412-BTA-57621 0.223656 BTA-57612-no-rs 0.2239 0.00112786 0.00078351
24 BTA-57612-no-rs 0.2239 Hapmap57868-rs29020458 0.224291 4e-08 0
24 Hapmap57868-rs29020458 0.224291 Hapmap59298-rs29022301 0.225206 0.00127611 0.00042881
24 Hapmap59298-rs29022301 0.225206 BTA-57610-no-rs 0.225457 0 0
24 BTA-57610-no-rs 0.225457 ARS-BFGL-NGS-1041 0.225711 3.71e-06 0.0006565
24 ARS-BFGL-NGS-1041 0.225711 ARS-BFGL-NGS-114549 0.226057 0.0001962 0.00025005
24 ARS-BFGL-NGS-114549 0.226057 ARS-BFGL-NGS-91126 0.227116 0.00129256 0.00215636
24 ARS-BFGL-NGS-91126 0.227116 BTA-119584-no-rs 0.227496 3.6e-07 0.00065103
24 BTA-119584-no-rs 0.227496 BTA-10234-no-rs 0.231725 0.00289984 0.00206593
24 BTA-10234-no-rs 0.231725 ARS-BFGL-BAC-28633 0.232301 0 0
24 ARS-BFGL-BAC-28633 0.232301 BTA-57589-no-rs 0.234023 0.00149074 0.00483332
24 BTA-57589-no-rs 0.234023 ARS-BFGL-NGS-94607 0.234399 0.00076276 8.844e-05
24 ARS-BFGL-NGS-94607 0.234399 ARS-BFGL-BAC-28639 0.234843 0.00071271 1.12e-05
24 ARS-BFGL-BAC-28639 0.234843 BTA-57595-no-rs 0.23538 0.00164643 0.00171358
24 BTA-57595-no-rs 0.23538 Hapmap38835-BTA-41276 0.238392 0.00224643 0.00503593
24 Hapmap38835-BTA-41276 0.238392 Hapmap38596-BTA-41284 0.239318 0.00108764 0.00103774
24 Hapmap38596-BTA-41284 0.239318 ARS-BFGL-NGS-84426 0.24014 0.00105564 0.00156934
24 ARS-BFGL-NGS-84426 0.24014 Hapmap60054-rs29011300 0.241442 0.00126677 0.00171168
24 Hapmap60054-rs29011300 0.241442 BTA-41322-no-rs 0.241765 0.00013393 0.00064123
24 BTA-41322-no-rs 0.241765 ARS-BFGL-NGS-62250 0.242109 0.00110663 0.00077185
24 ARS-BFGL-NGS-62250 0.242109 Hapmap40731-BTA-41334 0.243961 0.00176801 0.00505365
24 Hapmap40731-BTA-41334 0.243961 ARS-BFGL-NGS-108732 0.244708 0.00030201 0
24 ARS-BFGL-NGS-108732 0.244708 Hapmap49668-BTA-57642 0.24502 0.00055621 0.00190913
24 Hapmap49668-BTA-57642 0.24502 ARS-BFGL-NGS-101670 0.245673 0.00035105 0.00040802
24 ARS-BFGL-NGS-101670 0.245673 ARS-BFGL-NGS-26990 0.246219 2.24e-06 0.00011843
24 ARS-BFGL-NGS-26990 0.246219 Hapmap34166-BES2_Contig374_1218 0.246519 1.54e-06 4.788e-05
24 Hapmap34166-BES2_Contig374_1218 0.246519 ARS-BFGL-NGS-85255 0.24715 0.00076992 0.0018119
24 ARS-BFGL-NGS-85255 0.24715 ARS-BFGL-NGS-112570 0.248214 0.00123592 2.99e-06
24 ARS-BFGL-NGS-112570 0.248214 ARS-BFGL-NGS-24392 0.250238 0.00316068 0.00199559
24 ARS-BFGL-NGS-24392 0.250238 ARS-BFGL-NGS-117435 0.251843 0.00023845 0.00020529
24 ARS-BFGL-NGS-117435 0.251843 ARS-BFGL-NGS-31130 0.252592 9e-08 0.00055816
24 ARS-BFGL-NGS-31130 0.252592 ARS-BFGL-BAC-28647 0.254214 0.00079872 0.00037788
24 ARS-BFGL-BAC-28647 0.254214 BTA-57690-no-rs 0.254831 1.2e-07 0.00043974
24 BTA-57690-no-rs 0.254831 ARS-BFGL-NGS-99694 0.255507 0.00125286 0.00109437
24 ARS-BFGL-NGS-99694 0.255507 Hapmap22754-BTA-157164 0.256333 6.989e-05 0
24 Hapmap22754-BTA-157164 0.256333 ARS-BFGL-NGS-63047 0.256668 0 0.00019202
24 ARS-BFGL-NGS-63047 0.256668 UA-IFASA-5735 0.25769 0.00082274 0.0008866
24 UA-IFASA-5735 0.25769 ARS-BFGL-NGS-111470 0.258405 0.00144629 0.00195185
24 ARS-BFGL-NGS-111470 0.258405 ARS-BFGL-NGS-58944 0.259216 0.00020086 0.00055127
24 ARS-BFGL-NGS-58944 0.259216 ARS-BFGL-NGS-56305 0.260214 0.00048734 0.00204692
24 ARS-BFGL-NGS-56305 0.260214 Hapmap52659-ss46526625 0.260639 8.767e-05 0.00056998
24 Hapmap52659-ss46526625 0.260639 ARS-BFGL-NGS-111968 0.260973 0 4e-08
24 ARS-BFGL-NGS-111968 0.260973 ARS-BFGL-NGS-27451 0.261219 0 0.00056042
24 ARS-BFGL-NGS-27451 0.261219 BTA-111854-no-rs 0.263214 0.00202863 0.00458339
24 BTA-111854-no-rs 0.263214 ARS-BFGL-NGS-85622 0.263839 0.00013609 0
24 ARS-BFGL-NGS-85622 0.263839 ARS-BFGL-BAC-28656 0.265361 0.00119371 0.00185429
24 ARS-BFGL-BAC-28656 0.265361 Hapmap42129-BTA-20041 0.265761 0.00105748 0.0013047
24 Hapmap42129-BTA-20041 0.265761 ARS-BFGL-NGS-18000 0.26617 0.00011179 3.7e-07
24 ARS-BFGL-NGS-18000 0.26617 Hapmap34487-BES10_Contig784_2526 0.266805 0.00113861 0.00242738
24 Hapmap34487-BES10_Contig784_2526 0.266805 ARS-BFGL-NGS-57713 0.268778 0.00062679 1.83e-06
24 ARS-BFGL-NGS-57713 0.268778 BTB-01217053 0.269552 0.00253215 0.00311549
24 BTB-01217053 0.269552 BTA-112401-no-rs 0.270079 6.207e-05 0.0001544
24 BTA-112401-no-rs 0.270079 Hapmap60145-rs29013637 0.27049 5.383e-05 0.00049944
24 Hapmap60145-rs29013637 0.27049 BTA-112410-no-rs 0.271433 0.00162761 0.000874
24 BTA-112410-no-rs 0.271433 ARS-BFGL-NGS-113760 0.271749 0 0
24 ARS-BFGL-NGS-113760 0.271749 BTB-01923665 0.273352 0.00129017 0.00180173
24 BTB-01923665 0.273352 ARS-BFGL-BAC-28660 0.273934 0.00079788 0.00142198
24 ARS-BFGL-BAC-28660 0.273934 Hapmap43099-BTA-92320 0.274464 0 7e-08
24 Hapmap43099-BTA-92320 0.274464 ARS-BFGL-NGS-103621 0.274725 0 5.4e-07
24 ARS-BFGL-NGS-103621 0.274725 Hapmap52350-rs29018025 0.275679 9.155e-05 0.00039079
24 Hapmap52350-rs29018025 0.275679 BTB-00866491 0.276153 0.00012834 0.00015706
24 BTB-00866491 0.276153 ARS-BFGL-NGS-75337 0.276713 0.00064439 0.00037178
24 ARS-BFGL-NGS-75337 0.276713 BTB-01200767 0.276926 0 0
24 BTB-01200767 0.276926 BTB-01200823 0.277243 0 0
24 BTB-01200823 0.277243 BTA-22620-no-rs 0.278177 0.00017174 0.00017991
24 BTA-22620-no-rs 0.278177 BTB-01878016 0.278396 0.00016418 0.00110964
24 BTB-01878016 0.278396 Hapmap50890-BTA-121436 0.279307 0.00015965 2.684e-05
24 Hapmap50890-BTA-121436 0.279307 BTA-57743-no-rs 0.280623 0.00559235 0.00193125
24 BTA-57743-no-rs 0.280623 BTA-57745-no-rs 0.28159 0.00024203 0.00065906
24 BTA-57745-no-rs 0.28159 Hapmap42982-BTA-57758 0.282079 0.00172942 0.0011088
24 Hapmap42982-BTA-57758 0.282079 BTA-57747-no-rs 0.282441 0.00113532 0.00176009
24 BTA-57747-no-rs 0.282441 ARS-BFGL-NGS-63856 0.283305 0.00118257 0.00262232
24 ARS-BFGL-NGS-63856 0.283305 BTB-01485885 0.283533 0.00016517 0.00065337
24 BTB-01485885 0.283533 Hapmap54981-rs29019846 0.285167 0.0016086 0.00476211
24 Hapmap54981-rs29019846 0.285167 BTB-01485274 0.285406 0.00023121 0.0001369
24 BTB-01485274 0.285406 BTB-01646599 0.286047 0 0
24 BTB-01646599 0.286047 ARS-BFGL-NGS-35716 0.286764 0.00022546 0.00030559
24 ARS-BFGL-NGS-35716 0.286764 ARS-BFGL-NGS-118806 0.287315 1.398e-05 0.00028352
24 ARS-BFGL-NGS-118806 0.287315 BTB-00883964 0.287952 0.00027474 0.00030396
24 BTB-00883964 0.287952 Hapmap54558-rs29009598 0.288509 0.00049123 0.00010454
24 Hapmap54558-rs29009598 0.288509 BTA-93775-no-rs 0.289639 0.00055023 0.00119179
24 BTA-93775-no-rs 0.289639 BTB-00883644 0.289906 8.1e-07 0
24 BTB-00883644 0.289906 Hapmap32162-BTA-57721 0.29019 8e-08 1.6e-07
24 Hapmap32162-BTA-57721 0.29019 BTA-110818-no-rs 0.291014 0.00082393 0.00115709
24 BTA-110818-no-rs 0.291014 BTB-01651286 0.291349 0.00084981 0.00026717
24 BTB-01651286 0.291349 BTB-01651307 0.291553 0 0
24 BTB-01651307 0.291553 Hapmap46788-BTA-25059 0.292042 0.00151177 0.00235809
24 Hapmap46788-BTA-25059 0.292042 Hapmap27658-BTA-25051 0.292361 0.00017432 0.00035481
24 Hapmap27658-BTA-25051 0.292361 ARS-BFGL-NGS-81983 0.293094 0.00065905 0.00105942
24 ARS-BFGL-NGS-81983 0.293094 BTB-01335596 0.293381 2.6e-07 0
24 BTB-01335596 0.293381 BTA-25048-no-rs 0.293633 5.8e-05 0
24 BTA-25048-no-rs 0.293633 BTB-00885224 0.298247 0.00877543 0.00667358
24 BTB-00885224 0.298247 BTB-00885200 0.298569 0.00357219 0.00247093
24 BTB-00885200 0.298569 ARS-BFGL-NGS-53865 0.298884 0.00015922 6.685e-05
24 ARS-BFGL-NGS-53865 0.298884 BTB-00884592 0.300287 6.39e-06 0.000376
24 BTB-00884592 0.300287 BTA-57766-no-rs 0.300745 0.00041617 0.00341314
24 BTA-57766-no-rs 0.300745 ARS-BFGL-NGS-115494 0.301295 0.00013186 5.88e-06
24 ARS-BFGL-NGS-115494 0.301295 ARS-BFGL-NGS-14982 0.301325 0 0
24 ARS-BFGL-NGS-14982 0.301325 ARS-BFGL-NGS-38531 0.30164 0 0
24 ARS-BFGL-NGS-38531 0.30164 ARS-BFGL-NGS-40684 0.3025 0.00101968 0.0021105
24 ARS-BFGL-NGS-40684 0.3025 BTB-01319345 0.30275 0.00053207 0.00054533
24 BTB-01319345 0.30275 ARS-BFGL-NGS-119288 0.303818 2.55e-06 0
24 ARS-BFGL-NGS-119288 0.303818 ARS-BFGL-NGS-91541 0.304116 0.00079616 0.00059971
24 ARS-BFGL-NGS-91541 0.304116 ARS-BFGL-NGS-115509 0.30486 0.00059331 0.00044726
24 ARS-BFGL-NGS-115509 0.30486 ARS-BFGL-NGS-96695 0.305324 0 0
24 ARS-BFGL-NGS-96695 0.305324 BTB-01258354 0.306789 3.903e-05 3.105e-05
24 BTB-01258354 0.306789 BTB-01258307 0.307361 0.00026945 0.00141004
24 BTB-01258307 0.307361 BTA-119562-no-rs 0.307561 0 0
24 BTA-119562-no-rs 0.307561 ARS-BFGL-NGS-10163 0.309766 0.00127664 0.00231911
24 ARS-BFGL-NGS-10163 0.309766 BTA-26069-no-rs 0.31 0.00110774 0.00024551
24 BTA-26069-no-rs 0.31 UA-IFASA-4800 0.311631 0.00156296 0.00193037
24 UA-IFASA-4800 0.311631 Hapmap59437-rs29012456 0.31189 0 0.00012617
24 Hapmap59437-rs29012456 0.31189 BTA-57821-no-rs 0.312158 0.00010007 0.00022436
24 BTA-57821-no-rs 0.312158 ARS-BFGL-NGS-13006 0.312829 0.0008757 0.00169979
24 ARS-BFGL-NGS-13006 0.312829 ARS-BFGL-NGS-107185 0.313156 0 0.00023041
24 ARS-BFGL-NGS-107185 0.313156 ARS-BFGL-NGS-15267 0.313529 0 4.9e-07
24 ARS-BFGL-NGS-15267 0.313529 BTB-00885755 0.313876 5.374e-05 2.854e-05
24 BTB-00885755 0.313876 Hapmap48002-BTA-57809 0.314159 0 0.00033707
24 Hapmap48002-BTA-57809 0.314159 Hapmap50038-BTA-57803 0.315049 0.00064219 8.112e-05
24 Hapmap50038-BTA-57803 0.315049 ARS-BFGL-NGS-14224 0.316759 0.00254492 0.00260635
24 ARS-BFGL-NGS-14224 0.316759 Hapmap52324-rs29020396 0.317013 8.072e-05 0.00096938
24 Hapmap52324-rs29020396 0.317013 ARS-BFGL-NGS-112175 0.318658 0.00279384 0.00399404
24 ARS-BFGL-NGS-112175 0.318658 ARS-BFGL-NGS-114452 0.319362 0.00039437 0.00054583
24 ARS-BFGL-NGS-114452 0.319362 Hapmap50400-BTA-57851 0.319619 3.93e-06 0
24 Hapmap50400-BTA-57851 0.319619 BTA-20514-no-rs 0.320472 4.561e-05 5.7e-07
24 BTA-20514-no-rs 0.320472 ARS-BFGL-NGS-96111 0.320699 0.00051322 0.00022775
24 ARS-BFGL-NGS-96111 0.320699 BTB-00886055 0.320912 0.0013015 0.00118214
24 BTB-00886055 0.320912 ARS-BFGL-NGS-113764 0.32115 0.00026242 0.00077397
24 ARS-BFGL-NGS-113764 0.32115 ARS-BFGL-NGS-117906 0.321596 0.00135005 0.00211937
24 ARS-BFGL-NGS-117906 0.321596 BTA-57840-no-rs 0.321831 1.1e-07 1.17e-06
24 BTA-57840-no-rs 0.321831 BTA-17380-no-rs 0.322351 0.00137671 0.00046616
24 BTA-17380-no-rs 0.322351 Hapmap47331-BTA-57855 0.322649 2.147e-05 1.2e-07
24 Hapmap47331-BTA-57855 0.322649 Hapmap41219-BTA-29565 0.323179 0.00049013 0.00088683
24 Hapmap41219-BTA-29565 0.323179 BTB-01623856 0.325769 0.00269722 0.00174061
24 BTB-01623856 0.325769 ARS-BFGL-NGS-117214 0.325997 0.00016512 2e-08
24 ARS-BFGL-NGS-117214 0.325997 Hapmap59495-rs29020511 0.32676 0.00216561 0.0019512
24 Hapmap59495-rs29020511 0.32676 ARS-BFGL-NGS-100144 0.32714 0.00026242 0.0007934
24 ARS-BFGL-NGS-100144 0.32714 BTB-01820961 0.327329 0.00018499 0.00028648
24 BTB-01820961 0.327329 BTB-01853924 0.327755 0.00020016 0.00043149
24 BTB-01853924 0.327755 ARS-BFGL-NGS-10333 0.328675 0.00076153 0
24 ARS-BFGL-NGS-10333 0.328675 ARS-BFGL-NGS-114808 0.328942 1.3e-07 0
24 ARS-BFGL-NGS-114808 0.328942 ARS-BFGL-NGS-28791 0.329312 0.00028937 0
24 ARS-BFGL-NGS-28791 0.329312 ARS-BFGL-NGS-24749 0.330659 0.00475906 0.00341204
24 ARS-BFGL-NGS-24749 0.330659 BTB-00886339 0.333328 0.00208949 0.00184083
24 BTB-00886339 0.333328 UA-IFASA-8571 0.333536 0 0
24 UA-IFASA-8571 0.333536 ARS-BFGL-NGS-7987 0.33401 0.00050028 0.00207537
24 ARS-BFGL-NGS-7987 0.33401 BTA-106035-no-rs 0.334769 3.44e-06 7.91e-06
24 BTA-106035-no-rs 0.334769 BTB-01588458 0.335181 0.00039633 0
24 BTB-01588458 0.335181 Hapmap51380-BTA-107115 0.33554 0.0005165 0.00032176
24 Hapmap51380-BTA-107115 0.33554 Hapmap49850-BTA-107112 0.336267 0.00104767 0.00065279
24 Hapmap49850-BTA-107112 0.336267 Hapmap33571-BTA-115560 0.336683 0.00064959 0.00117091
24 Hapmap33571-BTA-115560 0.336683 BTB-00886546 0.337067 6e-08 6.44e-06
24 BTB-00886546 0.337067 Hapmap59581-rs29024854 0.337438 1e-08 3.43e-06
24 Hapmap59581-rs29024854 0.337438 ARS-BFGL-NGS-116211 0.338146 0.00097234 0.00111874
24 ARS-BFGL-NGS-116211 0.338146 BTB-00158832 0.338883 0.00072995 0.00025943
24 BTB-00158832 0.338883 BTB-00158812 0.339179 0.00029284 0.00010441
24 BTB-00158812 0.339179 ARS-BFGL-NGS-24618 0.339732 0.00125352 0.00271404
24 ARS-BFGL-NGS-24618 0.339732 BTB-00158707 0.339941 1.708e-05 4.1e-07
24 BTB-00158707 0.339941 ARS-BFGL-NGS-41583 0.340987 0.00128679 0.00072921
24 ARS-BFGL-NGS-41583 0.340987 ARS-BFGL-NGS-93960 0.341949 0.00085673 0.00246814
24 ARS-BFGL-NGS-93960 0.341949 BTB-00158530 0.342346 0.00028048 0.00106947
24 BTB-00158530 0.342346 BTA-69592-no-rs 0.342712 0.00025884 0.00098456
24 BTA-69592-no-rs 0.342712 ARS-BFGL-BAC-35243 0.343155 2.11e-06 4.145e-05
24 ARS-BFGL-BAC-35243 0.343155 Hapmap59239-rs29019733 0.343954 0.00219189 0.00186835
24 Hapmap59239-rs29019733 0.343954 BTB-00886719 0.344232 5.71e-06 0
24 BTB-00886719 0.344232 Hapmap57214-rs29016076 0.345411 0.00080386 0.00063526
24 Hapmap57214-rs29016076 0.345411 ARS-BFGL-NGS-34868 0.345726 0.00196995 0.00225108
24 ARS-BFGL-NGS-34868 0.345726 BTA-85646-no-rs 0.346057 4.987e-05 0.00023128
24 BTA-85646-no-rs 0.346057 BTA-57947-no-rs 0.346447 7.619e-05 5.9e-05
24 BTA-57947-no-rs 0.346447 Hapmap47666-BTA-57955 0.347194 0.00042611 0.00102707
24 Hapmap47666-BTA-57955 0.347194 BTB-00887080 0.348133 0.00059454 0.00020361
24 BTB-00887080 0.348133 ARS-BFGL-NGS-28437 0.348435 0.00018334 0.0003151
24 ARS-BFGL-NGS-28437 0.348435 ARS-BFGL-NGS-66243 0.3515 0.00034554 0.00096163
24 ARS-BFGL-NGS-66243 0.3515 UA-IFASA-5959 0.351859 0.00013962 0
24 UA-IFASA-5959 0.351859 ARS-BFGL-NGS-48031 0.35261 9.569e-05 0.00145527
24 ARS-BFGL-NGS-48031 0.35261 BTB-00887528 0.354855 0.00175442 0.00193532
24 BTB-00887528 0.354855 BTA-57992-no-rs 0.355173 4.79e-06 0.00028789
24 BTA-57992-no-rs 0.355173 BTA-57993-no-rs 0.355407 0.00030542 0.00090284
24 BTA-57993-no-rs 0.355407 Hapmap57741-rs29026418 0.356007 0 0
24 Hapmap57741-rs29026418 0.356007 BTB-00887747 0.357316 0.00408055 0.00055986
24 BTB-00887747 0.357316 ARS-BFGL-NGS-37285 0.357776 0.00058837 3.6e-07
24 ARS-BFGL-NGS-37285 0.357776 BTB-01834216 0.358895 8e-08 0.0003589
24 BTB-01834216 0.358895 Hapmap33897-VSWAP1E18912A_scf02 0.35972 0.00082332 0.00188916
24 Hapmap33897-VSWAP1E18912A_scf02 0.35972 BTB-01542431 0.360046 0.00046211 0.000232
24 BTB-01542431 0.360046 BTB-01542456 0.360289 0.00019124 0.00016394
24 BTB-01542456 0.360289 BTB-01847408 0.360564 0.00010244 1.671e-05
24 BTB-01847408 0.360564 ARS-BFGL-NGS-100146 0.360813 0.00027881 0.00057902
24 ARS-BFGL-NGS-100146 0.360813 Hapmap49937-BTA-26281 0.361955 0.00027072 0.00065023
24 Hapmap49937-BTA-26281 0.361955 BTB-01343625 0.362158 2.5e-07 0.00032738
24 BTB-01343625 0.362158 ARS-BFGL-NGS-30378 0.365605 0.00205154 0.0032391
24 ARS-BFGL-NGS-30378 0.365605 BTB-01978737 0.365893 5.8e-07 0.00015512
24 BTB-01978737 0.365893 BTB-01189518 0.366632 7.947e-05 2.383e-05
24 BTB-01189518 0.366632 BTB-01189502 0.366859 2.72e-05 4.245e-05
24 BTB-01189502 0.366859 BTB-00888771 0.368352 0.00171327 0.00211659
24 BTB-00888771 0.368352 ARS-BFGL-NGS-32172 0.368624 7.307e-05 0
24 ARS-BFGL-NGS-32172 0.368624 BTB-01189227 0.36935 0 0
24 BTB-01189227 0.36935 BTB-01189219 0.370399 0 0
24 BTB-01189219 0.370399 BTB-00888590 0.371462 0.00057107 0.00044498
24 BTB-00888590 0.371462 UA-IFASA-8558 0.371667 0 0
24 UA-IFASA-8558 0.371667 ARS-BFGL-NGS-56031 0.372404 0.00095491 0.00025652
24 ARS-BFGL-NGS-56031 0.372404 ARS-BFGL-NGS-96321 0.372916 0.00063542 2.3e-07
24 ARS-BFGL-NGS-96321 0.372916 UA-IFASA-9022 0.373157 3e-08 0
24 UA-IFASA-9022 0.373157 BTB-00888233 0.373465 9.161e-05 0
24 BTB-00888233 0.373465 ARS-BFGL-BAC-28286 0.37374 0 0
24 ARS-BFGL-BAC-28286 0.37374 ARS-BFGL-NGS-49210 0.374022 8.669e-05 0
24 ARS-BFGL-NGS-49210 0.374022 Hapmap59568-rs29024289 0.374277 0 0
24 Hapmap59568-rs29024289 0.374277 BTB-00887858 0.374639 0 0
24 BTB-00887858 0.374639 BTB-00887818 0.375249 0.00104516 0.0006156
24 BTB-00887818 0.375249 Hapmap27476-BTA-58137 0.376217 0.00069145 0.00193318
24 Hapmap27476-BTA-58137 0.376217 Hapmap51155-BTA-11643 0.376686 2.441e-05 0.00057853
24 Hapmap51155-BTA-11643 0.376686 Hapmap57572-rs29011245 0.378095 0.00211042 0.00230373
24 Hapmap57572-rs29011245 0.378095 BTA-58112-no-rs 0.378446 0.00018073 0.00049694
24 BTA-58112-no-rs 0.378446 BTB-00889194 0.379276 0.00074565 0.00200818
24 BTB-00889194 0.379276 BTB-00889144 0.379631 0 0
24 BTB-00889144 0.379631 ARS-BFGL-NGS-59909 0.380532 0.00023091 0.00014899
24 ARS-BFGL-NGS-59909 0.380532 Hapmap44607-BTA-58080 0.382204 0.00338287 0.00379906
24 Hapmap44607-BTA-58080 0.382204 BTA-58073-no-rs 0.382533 0 0
24 BTA-58073-no-rs 0.382533 BTA-58072-no-rs 0.382741 0 0
24 BTA-58072-no-rs 0.382741 BTB-00888884 0.383323 0.00026775 0.00061207
24 BTB-00888884 0.383323 BTA-58071-no-rs 0.38356 0.00026032 0.00027053
24 BTA-58071-no-rs 0.38356 BTB-02046909 0.383816 0.00028085 0.00033597
24 BTB-02046909 0.383816 Hapmap48158-BTA-102889 0.384759 0.00133533 0.00151101
24 Hapmap48158-BTA-102889 0.384759 BTA-102886-no-rs 0.385373 0.00179846 0.00204496
24 BTA-102886-no-rs 0.385373 BTB-01621818 0.385587 0.00028385 0.00021572
24 BTB-01621818 0.385587 ARS-BFGL-NGS-17438 0.386096 0.00049276 0.00067676
24 ARS-BFGL-NGS-17438 0.386096 ARS-BFGL-NGS-32593 0.387262 0.00476393 0.0038027
24 ARS-BFGL-NGS-32593 0.387262 ARS-BFGL-NGS-23375 0.387542 0.00063059 0.00032307
24 ARS-BFGL-NGS-23375 0.387542 Hapmap53477-rs29022536 0.387817 0 0
24 Hapmap53477-rs29022536 0.387817 Hapmap57118-rs29009938 0.389342 0.00172908 0.00207257
24 Hapmap57118-rs29009938 0.389342 BTA-100770-no-rs 0.389585 0.00301559 0.00266576
24 BTA-100770-no-rs 0.389585 ARS-BFGL-NGS-40316 0.38983 0.00013027 0
24 ARS-BFGL-NGS-40316 0.38983 ARS-BFGL-NGS-109295 0.391266 4.63e-06 3.79e-06
24 ARS-BFGL-NGS-109295 0.391266 ARS-BFGL-NGS-111285 0.394929 0.00135018 0.00082034
24 ARS-BFGL-NGS-111285 0.394929 Hapmap30511-BTA-129561 0.395337 7.873e-05 0.00025282
24 Hapmap30511-BTA-129561 0.395337 ARS-BFGL-NGS-1655 0.396834 0.00257811 0.00440538
24 ARS-BFGL-NGS-1655 0.396834 Hapmap47135-BTA-94127 0.398288 0.00067045 0.00059364
24 Hapmap47135-BTA-94127 0.398288 Hapmap44318-BTA-94123 0.39938 0.00103115 0.00136746
24 Hapmap44318-BTA-94123 0.39938 Hapmap45250-BTA-120849 0.400575 0.00398246 0.00307391
24 Hapmap45250-BTA-120849 0.400575 BTA-94120-no-rs 0.400914 0.00025125 0.00034958
24 BTA-94120-no-rs 0.400914 ARS-BFGL-NGS-14194 0.402471 0.0026497 0.00094923
24 ARS-BFGL-NGS-14194 0.402471 ARS-BFGL-NGS-1240 0.403242 0.00091234 0.00056292
24 ARS-BFGL-NGS-1240 0.403242 ARS-BFGL-BAC-44781 0.403524 0.00063823 0.00080405
24 ARS-BFGL-BAC-44781 0.403524 ARS-BFGL-NGS-30568 0.404248 0.00127391 0.00273573
24 ARS-BFGL-NGS-30568 0.404248 ARS-BFGL-NGS-103365 0.404577 0.00050557 0.00122193
24 ARS-BFGL-NGS-103365 0.404577 Hapmap57059-rs29023291 0.404886 0.00056334 0
24 Hapmap57059-rs29023291 0.404886 ARS-BFGL-BAC-44783 0.405438 0.00021473 0
24 ARS-BFGL-BAC-44783 0.405438 ARS-BFGL-NGS-109766 0.405832 0 0
24 ARS-BFGL-NGS-109766 0.405832 Hapmap38237-BTA-58152 0.406569 0.00102102 0.00285218
24 Hapmap38237-BTA-58152 0.406569 ARS-BFGL-NGS-119042 0.407792 0.00348293 0.00125748
24 ARS-BFGL-NGS-119042 0.407792 ARS-BFGL-NGS-101197 0.409158 0.00135575 0.00101871
24 ARS-BFGL-NGS-101197 0.409158 ARS-BFGL-NGS-42149 0.409692 0.00037189 0.00057182
24 ARS-BFGL-NGS-42149 0.409692 ARS-BFGL-NGS-73693 0.409913 7.569e-05 0
24 ARS-BFGL-NGS-73693 0.409913 Hapmap50402-BTA-58146 0.410321 0.00011016 0.0002715
24 Hapmap50402-BTA-58146 0.410321 ARS-BFGL-NGS-117929 0.411618 0.00043656 0.00024958
24 ARS-BFGL-NGS-117929 0.411618 ARS-BFGL-NGS-35552 0.412031 0 0.00058412
24 ARS-BFGL-NGS-35552 0.412031 ARS-BFGL-NGS-102130 0.413882 0.00169757 0.00095586
24 ARS-BFGL-NGS-102130 0.413882 ARS-BFGL-NGS-7021 0.41541 0 0.00023383
24 ARS-BFGL-NGS-7021 0.41541 ARS-BFGL-NGS-29353 0.417964 0.00053709 0.0007547
24 ARS-BFGL-NGS-29353 0.417964 ARS-BFGL-NGS-74054 0.418565 0.00098521 0.00072102
24 ARS-BFGL-NGS-74054 0.418565 Hapmap40275-BTA-58181 0.419447 0.00047754 0.00058839
24 Hapmap40275-BTA-58181 0.419447 ARS-BFGL-NGS-110949 0.419811 1.6e-07 2e-08
24 ARS-BFGL-NGS-110949 0.419811 ARS-BFGL-NGS-41313 0.420663 0.00070101 0.00039746
24 ARS-BFGL-NGS-41313 0.420663 Hapmap30536-BTA-137818 0.420905 0 0.00012855
24 Hapmap30536-BTA-137818 0.420905 ARS-BFGL-NGS-45679 0.421448 0.00117636 0.00139637
24 ARS-BFGL-NGS-45679 0.421448 ARS-BFGL-NGS-95379 0.422278 0.00078252 0
24 ARS-BFGL-NGS-95379 0.422278 Hapmap38613-BTA-58167 0.422606 7.859e-05 0.00013256
24 Hapmap38613-BTA-58167 0.422606 ARS-BFGL-NGS-110400 0.423799 0.00012731 0.00019994
24 ARS-BFGL-NGS-110400 0.423799 ARS-BFGL-NGS-7675 0.424266 3.151e-05 0.00031019
24 ARS-BFGL-NGS-7675 0.424266 ARS-BFGL-NGS-92290 0.426591 0.00254634 0.00115877
24 ARS-BFGL-NGS-92290 0.426591 Hapmap53147-ss46526107 0.427096 0 0
24 Hapmap53147-ss46526107 0.427096 ARS-BFGL-BAC-45401 0.428242 7.801e-05 0.0001363
24 ARS-BFGL-BAC-45401 0.428242 Hapmap50040-BTA-58202 0.434781 0.00038912 0.00047306
24 Hapmap50040-BTA-58202 0.434781 ARS-BFGL-NGS-5346 0.436418 0.00297655 0.00065763
24 ARS-BFGL-NGS-5346 0.436418 ARS-BFGL-NGS-67897 0.441739 0.00113495 0.00228629
24 ARS-BFGL-NGS-67897 0.441739 ARS-BFGL-NGS-117885 0.442742 3.77e-05 4e-08
24 ARS-BFGL-NGS-117885 0.442742 ARS-BFGL-NGS-32328 0.443756 0.00013123 0.00114053
24 ARS-BFGL-NGS-32328 0.443756 ARS-BFGL-NGS-12757 0.444849 8.824e-05 0.00327024
24 ARS-BFGL-NGS-12757 0.444849 Hapmap47332-BTA-58247 0.445918 0.00234746 0.00233342
24 Hapmap47332-BTA-58247 0.445918 ARS-BFGL-NGS-87679 0.448423 0.00216675 0.00678624
24 ARS-BFGL-NGS-87679 0.448423 Hapmap33939-BES5_Contig460_1314 0.44889 0 0.00058067
24 Hapmap33939-BES5_Contig460_1314 0.44889 ARS-BFGL-BAC-45402 0.449266 0.00064283 1.874e-05
24 ARS-BFGL-BAC-45402 0.449266 ARS-BFGL-NGS-100056 0.450126 0.00080726 0.00100994
24 ARS-BFGL-NGS-100056 0.450126 ARS-BFGL-NGS-67339 0.450385 0 0.00108519
24 ARS-BFGL-NGS-67339 0.450385 ARS-BFGL-NGS-111021 0.450594 8e-08 0.00011472
24 ARS-BFGL-NGS-111021 0.450594 ARS-BFGL-BAC-45404 0.450806 2e-08 2.84e-06
24 ARS-BFGL-BAC-45404 0.450806 ARS-BFGL-NGS-117346 0.451525 0.00010231 0
24 ARS-BFGL-NGS-117346 0.451525 ARS-BFGL-NGS-89370 0.452409 0.00036355 0.00049754
24 ARS-BFGL-NGS-89370 0.452409 ARS-BFGL-NGS-17752 0.452777 0.00085056 0.00098191
24 ARS-BFGL-NGS-17752 0.452777 ARS-BFGL-NGS-13314 0.453169 0.00056917 0.00087017
24 ARS-BFGL-NGS-13314 0.453169 Hapmap34929-VSWAP1E30590A_scf02 0.453615 0.00080263 0.00092637
24 Hapmap34929-VSWAP1E30590A_scf02 0.453615 ARS-BFGL-NGS-38332 0.454108 0.00034365 5.867e-05
24 ARS-BFGL-NGS-38332 0.454108 Hapmap25548-BTA-137934 0.454355 0.00016351 0.00070093
24 Hapmap25548-BTA-137934 0.454355 ARS-BFGL-NGS-20011 0.455148 2.743e-05 0.00056784
24 ARS-BFGL-NGS-20011 0.455148 ARS-BFGL-NGS-106793 0.455401 4.306e-05 0
24 ARS-BFGL-NGS-106793 0.455401 ARS-BFGL-NGS-81207 0.456086 0.00021741 0
24 ARS-BFGL-NGS-81207 0.456086 Hapmap58192-rs29025238 0.45676 4.248e-05 0.00015245
24 Hapmap58192-rs29025238 0.45676 Hapmap44102-BTA-58355 0.457443 0.00010323 0.00020372
24 Hapmap44102-BTA-58355 0.457443 Hapmap38711-BTA-90355 0.459484 0.00035193 0.00031416
24 Hapmap38711-BTA-90355 0.459484 ARS-BFGL-NGS-1592 0.460383 7.749e-05 0.00017953
24 ARS-BFGL-NGS-1592 0.460383 ARS-BFGL-NGS-62539 0.460794 1e-07 0.00040394
24 ARS-BFGL-NGS-62539 0.460794 ARS-BFGL-NGS-13322 0.461169 0.00066073 0.00037922
24 ARS-BFGL-NGS-13322 0.461169 ARS-BFGL-NGS-93809 0.461408 8.614e-05 2.81e-06
24 ARS-BFGL-NGS-93809 0.461408 ARS-BFGL-NGS-36959 0.461828 1.24e-06 7.04e-06
24 ARS-BFGL-NGS-36959 0.461828 ARS-BFGL-NGS-3914 0.462221 0 0.00012631
24 ARS-BFGL-NGS-3914 0.462221 ARS-BFGL-NGS-112910 0.462446 4.778e-05 0
24 ARS-BFGL-NGS-112910 0.462446 ARS-BFGL-NGS-106603 0.462706 5.602e-05 0.00018549
24 ARS-BFGL-NGS-106603 0.462706 ARS-BFGL-NGS-101036 0.46409 0.00217833 0.00318535
24 ARS-BFGL-NGS-101036 0.46409 BTA-02218-rs29009775 0.467974 0.00192014 0.00137081
24 BTA-02218-rs29009775 0.467974 ARS-BFGL-NGS-5386 0.468728 0.00109996 1.705e-05
24 ARS-BFGL-NGS-5386 0.468728 ARS-BFGL-NGS-33840 0.468934 0 0
24 ARS-BFGL-NGS-33840 0.468934 ARS-BFGL-NGS-42400 0.469603 0.00263067 0.00468666
24 ARS-BFGL-NGS-42400 0.469603 ARS-BFGL-NGS-21471 0.470344 0.00463837 0.00656077
24 ARS-BFGL-NGS-21471 0.470344 ARS-BFGL-NGS-39670 0.470802 0.0006231 4.56e-05
24 ARS-BFGL-NGS-39670 0.470802 Hapmap52259-rs29019756 0.471551 1e-08 0.00012143
24 Hapmap52259-rs29019756 0.471551 ARS-BFGL-NGS-14677 0.47187 0.00011709 0.00015393
24 ARS-BFGL-NGS-14677 0.47187 Hapmap44018-BTA-121449 0.472741 0.00049665 0.00024297
24 Hapmap44018-BTA-121449 0.472741 Hapmap57112-rs29012760 0.473483 0.00261529 0.00320961
24 Hapmap57112-rs29012760 0.473483 ARS-BFGL-NGS-21552 0.474094 0.00047318 5.55e-06
24 ARS-BFGL-NGS-21552 0.474094 ARS-BFGL-NGS-13788 0.47695 0.00070565 0.00095939
24 ARS-BFGL-NGS-13788 0.47695 ARS-BFGL-NGS-9449 0.477312 0.00012896 2e-07
24 ARS-BFGL-NGS-9449 0.477312 ARS-BFGL-NGS-89733 0.477564 0.00017754 0
24 ARS-BFGL-NGS-89733 0.477564 ARS-BFGL-NGS-3596 0.478142 4.183e-05 0.00036887
24 ARS-BFGL-NGS-3596 0.478142 ARS-BFGL-NGS-92647 0.479919 0.00311382 0.00116979
24 ARS-BFGL-NGS-92647 0.479919 ARS-BFGL-BAC-29235 0.48034 0 0
24 ARS-BFGL-BAC-29235 0.48034 ARS-BFGL-NGS-7870 0.480559 0.00028694 0
24 ARS-BFGL-NGS-7870 0.480559 ARS-BFGL-NGS-113538 0.480944 0.00047744 0.00101132
24 ARS-BFGL-NGS-113538 0.480944 ARS-BFGL-NGS-119704 0.481772 0.00146085 1.05e-05
24 ARS-BFGL-NGS-119704 0.481772 ARS-BFGL-NGS-78606 0.484289 0.00099285 0.00153008
24 ARS-BFGL-NGS-78606 0.484289 Hapmap40844-BTA-97019 0.484575 4.4e-05 1.56e-06
24 Hapmap40844-BTA-97019 0.484575 Hapmap36476-SCAFFOLD205003_54121 0.487192 0.01145491 0.0024497
24 Hapmap36476-SCAFFOLD205003_54121 0.487192 ARS-BFGL-NGS-67422 0.487605 0.00030469 1.53e-06
24 ARS-BFGL-NGS-67422 0.487605 BTA-42867-no-rs 0.489495 4.756e-05 2.1e-06
24 BTA-42867-no-rs 0.489495 BTA-101200-no-rs 0.490575 0.0002138 0.00036096
24 BTA-101200-no-rs 0.490575 Hapmap51532-BTA-101206 0.490776 2e-07 0
24 Hapmap51532-BTA-101206 0.490776 ARS-BFGL-NGS-100044 0.492896 0.00125384 0.0011069
24 ARS-BFGL-NGS-100044 0.492896 ARS-BFGL-NGS-45289 0.493474 0 0
24 ARS-BFGL-NGS-45289 0.493474 ARS-BFGL-NGS-65809 0.494195 0 3e-08
24 ARS-BFGL-NGS-65809 0.494195 Hapmap38513-BTA-58574 0.494492 0 0
24 Hapmap38513-BTA-58574 0.494492 ARS-BFGL-NGS-808 0.496062 0.00212385 0.00078316
24 ARS-BFGL-NGS-808 0.496062 ARS-BFGL-NGS-116190 0.497048 0.0002237 2.813e-05
24 ARS-BFGL-NGS-116190 0.497048 ARS-BFGL-NGS-31631 0.497395 5.36e-06 0
24 ARS-BFGL-NGS-31631 0.497395 ARS-BFGL-NGS-13255 0.498015 1.69e-06 0.00024434
24 ARS-BFGL-NGS-13255 0.498015 ARS-BFGL-NGS-111274 0.498407 0.00023016 0
24 ARS-BFGL-NGS-111274 0.498407 ARS-BFGL-NGS-59700 0.499476 0.00028785 0.00051855
24 ARS-BFGL-NGS-59700 0.499476 ARS-BFGL-NGS-17892 0.501032 0.00330964 0.00259553
24 ARS-BFGL-NGS-17892 0.501032 ARS-BFGL-NGS-36484 0.501753 0.00021625 0.00026094
24 ARS-BFGL-NGS-36484 0.501753 ARS-BFGL-NGS-26178 0.502263 0.00359913 0.00115962
24 ARS-BFGL-NGS-26178 0.502263 Hapmap50405-BTA-58347 0.504641 0.00645786 0.00344769
24 Hapmap50405-BTA-58347 0.504641 ARS-BFGL-NGS-31604 0.504852 0.00020343 1.103e-05
24 ARS-BFGL-NGS-31604 0.504852 ARS-BFGL-NGS-21021 0.50559 0.00055444 0.00039434
24 ARS-BFGL-NGS-21021 0.50559 ARS-BFGL-NGS-24146 0.507564 0.00174156 4.259e-05
24 ARS-BFGL-NGS-24146 0.507564 ARS-BFGL-NGS-96714 0.507836 2.765e-05 0
24 ARS-BFGL-NGS-96714 0.507836 ARS-BFGL-NGS-85186 0.509013 0.00036841 0.00108457
24 ARS-BFGL-NGS-85186 0.509013 ARS-BFGL-NGS-118573 0.511303 0.00120064 0.00043472
24 ARS-BFGL-NGS-118573 0.511303 ARS-BFGL-NGS-98596 0.512614 0.00184229 0.00324512
24 ARS-BFGL-NGS-98596 0.512614 Hapmap41910-BTA-58608 0.512946 7e-08 0.00025451
24 Hapmap41910-BTA-58608 0.512946 Hapmap41819-BTA-29479 0.513934 0.00171078 0.00414001
24 Hapmap41819-BTA-29479 0.513934 Hapmap34420-BES1_Contig612_959 0.514212 0.00200081 0.00251359
24 Hapmap34420-BES1_Contig612_959 0.514212 BTA-29467-no-rs 0.514888 0.00099311 0.00232283
24 BTA-29467-no-rs 0.514888 ARS-BFGL-NGS-102626 0.515781 0.00250406 0.00265298
24 ARS-BFGL-NGS-102626 0.515781 Hapmap50849-BTA-104451 0.51697 0.00083032 0.00085346
24 Hapmap50849-BTA-104451 0.51697 ARS-BFGL-NGS-7265 0.517721 0.00025449 0.00081741
24 ARS-BFGL-NGS-7265 0.517721 ARS-BFGL-NGS-17832 0.518224 1e-08 0.0010658
24 ARS-BFGL-NGS-17832 0.518224 Hapmap31154-BTA-153012 0.519333 0.00080531 2e-08
24 Hapmap31154-BTA-153012 0.519333 ARS-BFGL-NGS-105368 0.519567 0.00034873 0
24 ARS-BFGL-NGS-105368 0.519567 Hapmap43124-BTA-102567 0.520376 0.00108231 0.00260428
24 Hapmap43124-BTA-102567 0.520376 ARS-BFGL-NGS-19883 0.521369 0.00394659 4.937e-05
24 ARS-BFGL-NGS-19883 0.521369 ARS-BFGL-NGS-108432 0.521569 0.000719 0.00058227
24 ARS-BFGL-NGS-108432 0.521569 ARS-BFGL-NGS-116083 0.522576 0.00576269 0.00456171
24 ARS-BFGL-NGS-116083 0.522576 ARS-BFGL-BAC-29268 0.523062 0.0013734 0.00171707
24 ARS-BFGL-BAC-29268 0.523062 Hapmap55314-rs29026474 0.523544 0.00174463 0.00013198
24 Hapmap55314-rs29026474 0.523544 Hapmap41704-BTA-98451 0.525682 0.0023574 0.00493346
24 Hapmap41704-BTA-98451 0.525682 ARS-BFGL-NGS-115311 0.526055 0.001217 0.00183487
24 ARS-BFGL-NGS-115311 0.526055 ARS-BFGL-NGS-45249 0.527021 0.00015557 0.0004394
24 ARS-BFGL-NGS-45249 0.527021 Hapmap53690-rs29026074 0.527257 0.00023421 0.00027257
24 Hapmap53690-rs29026074 0.527257 Hapmap51379-BTA-106446 0.528823 0.00829668 0.0044305
24 Hapmap51379-BTA-106446 0.528823 ARS-BFGL-NGS-93595 0.529646 0.00150739 0.0017927
24 ARS-BFGL-NGS-93595 0.529646 ARS-BFGL-NGS-13165 0.530604 0.00120754 0.00107985
24 ARS-BFGL-NGS-13165 0.530604 ARS-BFGL-NGS-55685 0.531066 0.0001804 0.00104822
24 ARS-BFGL-NGS-55685 0.531066 BTA-58638-no-rs 0.533267 0.00114176 0.00283873
24 BTA-58638-no-rs 0.533267 ARS-BFGL-NGS-38279 0.53356 0.00112553 0.00081865
24 ARS-BFGL-NGS-38279 0.53356 ARS-BFGL-BAC-29833 0.533857 0.000129 2.62e-06
24 ARS-BFGL-BAC-29833 0.533857 BTA-117811-no-rs 0.538369 0.00573642 0.00156817
24 BTA-117811-no-rs 0.538369 Hapmap52438-rs29009828 0.540162 0.00101673 0.00146939
24 Hapmap52438-rs29009828 0.540162 ARS-BFGL-NGS-116424 0.540821 0.00159091 1e-08
24 ARS-BFGL-NGS-116424 0.540821 ARS-BFGL-BAC-29836 0.541111 0.00060554 0
24 ARS-BFGL-BAC-29836 0.541111 ARS-BFGL-NGS-113579 0.542275 0.00233449 0.00237735
24 ARS-BFGL-NGS-113579 0.542275 ARS-BFGL-NGS-111655 0.543555 0.00297167 0.00277458
24 ARS-BFGL-NGS-111655 0.543555 ARS-BFGL-NGS-6396 0.544322 0.00128457 0.00010954
24 ARS-BFGL-NGS-6396 0.544322 ARS-BFGL-NGS-85334 0.545035 0.00067183 0.00042722
24 ARS-BFGL-NGS-85334 0.545035 ARS-BFGL-BAC-35256 0.546745 0.00497841 0.00454945
24 ARS-BFGL-BAC-35256 0.546745 ARS-BFGL-NGS-117151 0.547586 0.00163024 0.00129476
24 ARS-BFGL-NGS-117151 0.547586 ARS-BFGL-BAC-35257 0.548007 0.00016418 2.28e-06
24 ARS-BFGL-BAC-35257 0.548007 BTA-58423-no-rs 0.548226 5.1e-07 0.00079757
24 BTA-58423-no-rs 0.548226 Hapmap51263-BTA-58411 0.548978 0.001321 3.959e-05
24 Hapmap51263-BTA-58411 0.548978 ARS-BFGL-BAC-35260 0.549187 0.00021023 0
24 ARS-BFGL-BAC-35260 0.549187 ARS-BFGL-NGS-65432 0.550486 0.00239996 0.00128809
24 ARS-BFGL-NGS-65432 0.550486 ARS-BFGL-NGS-26447 0.551077 0.00173605 0.00050251
24 ARS-BFGL-NGS-26447 0.551077 BTB-00890331 0.5513 0.00014893 5.2e-07
24 BTB-00890331 0.5513 ARS-BFGL-NGS-16935 0.551967 0.00032551 0.0003921
24 ARS-BFGL-NGS-16935 0.551967 ARS-BFGL-NGS-81093 0.552284 0.00042034 2.665e-05
24 ARS-BFGL-NGS-81093 0.552284 ARS-BFGL-NGS-24809 0.552955 0.00383663 0.00238872
24 ARS-BFGL-NGS-24809 0.552955 Hapmap30908-BTA-58401 0.553804 0.00058909 0.00163173
24 Hapmap30908-BTA-58401 0.553804 Hapmap51262-BTA-58394 0.554795 0.00415435 0.00238079
24 Hapmap51262-BTA-58394 0.554795 ARS-BFGL-NGS-35634 0.555134 0.00338654 0.00242218
24 ARS-BFGL-NGS-35634 0.555134 Hapmap50042-BTA-58392 0.555702 0.0022294 0.00077472
24 Hapmap50042-BTA-58392 0.555702 ARS-BFGL-NGS-118960 0.555929 0.00053128 2.594e-05
24 ARS-BFGL-NGS-118960 0.555929 BTB-01257745 0.557678 0.00128467 0.00137837
24 BTB-01257745 0.557678 ARS-BFGL-NGS-58620 0.557891 0 6.5e-06
24 ARS-BFGL-NGS-58620 0.557891 BTB-00891555 0.558139 0 2.21e-06
24 BTB-00891555 0.558139 ARS-BFGL-NGS-106353 0.559139 0.0005936 0.00022208
24 ARS-BFGL-NGS-106353 0.559139 ARS-USMARC-Parent-AY939849-rs17870274 0.5595 0 0
24 ARS-USMARC-Parent-AY939849-rs17870274 0.5595 BTB-00891813 0.560222 3.8e-06 0.00020062
24 BTB-00891813 0.560222 BTB-00891865 0.560702 0.00019468 0.00041171
24 BTB-00891865 0.560702 ARS-BFGL-BAC-35262 0.560987 1.6e-07 0
24 ARS-BFGL-BAC-35262 0.560987 Hapmap43046-BTA-77404 0.563067 0.00324706 0.00063715
24 Hapmap43046-BTA-77404 0.563067 BTA-58685-no-rs 0.564241 0.00230449 0.00031658
24 BTA-58685-no-rs 0.564241 ARS-BFGL-NGS-15345 0.564577 0.00617558 0.00202963
24 ARS-BFGL-NGS-15345 0.564577 ARS-BFGL-NGS-112182 0.56559 0.00267516 0.00181098
24 ARS-BFGL-NGS-112182 0.56559 ARS-BFGL-NGS-97093 0.565893 0.00049839 0.00013383
24 ARS-BFGL-NGS-97093 0.565893 ARS-BFGL-NGS-25998 0.56652 0.00154224 0.00176298
24 ARS-BFGL-NGS-25998 0.56652 ARS-BFGL-NGS-72290 0.567463 0.00499349 0.00242399
24 ARS-BFGL-NGS-72290 0.567463 ARS-BFGL-NGS-39865 0.567853 0.00060079 6e-08
24 ARS-BFGL-NGS-39865 0.567853 ARS-BFGL-NGS-37969 0.568057 0 0
24 ARS-BFGL-NGS-37969 0.568057 ARS-BFGL-NGS-27131 0.568839 0.00120379 0.00089418
24 ARS-BFGL-NGS-27131 0.568839 Hapmap51003-BTA-58716 0.569717 0.000647 0.00033588
24 Hapmap51003-BTA-58716 0.569717 ARS-BFGL-NGS-38111 0.570524 0.00065046 0.00065705
24 ARS-BFGL-NGS-38111 0.570524 Hapmap48398-BTA-58707 0.571855 0.00046033 0
24 Hapmap48398-BTA-58707 0.571855 Hapmap36537-SCAFFOLD195793_4445 0.572315 0.00418482 0.00090673
24 Hapmap36537-SCAFFOLD195793_4445 0.572315 ARS-BFGL-NGS-26059 0.572536 0.00407095 0.00064671
24 ARS-BFGL-NGS-26059 0.572536 ARS-BFGL-NGS-10304 0.573536 0.00107626 0.00034414
24 ARS-BFGL-NGS-10304 0.573536 ARS-BFGL-NGS-40852 0.574004 0.00042842 0
24 ARS-BFGL-NGS-40852 0.574004 ARS-BFGL-NGS-79591 0.574417 3.275e-05 0
24 ARS-BFGL-NGS-79591 0.574417 ARS-BFGL-NGS-119760 0.575968 0.00192765 0.00086475
24 ARS-BFGL-NGS-119760 0.575968 ARS-BFGL-NGS-104375 0.576378 0.00529452 0.00111835
24 ARS-BFGL-NGS-104375 0.576378 BTA-10939-no-rs 0.577669 0.01401366 0.00211544
24 BTA-10939-no-rs 0.577669 Hapmap55400-rs29024439 0.578199 0.00025446 0.0002775
24 Hapmap55400-rs29024439 0.578199 ARS-BFGL-NGS-3577 0.580178 0.00712244 0.00187622
24 ARS-BFGL-NGS-3577 0.580178 BTA-58671-no-rs 0.581289 0.00206519 0.00038674
24 BTA-58671-no-rs 0.581289 ARS-BFGL-NGS-3965 0.582744 0.0022453 0.00159119
24 ARS-BFGL-NGS-3965 0.582744 ARS-BFGL-NGS-25800 0.583049 0 0
24 ARS-BFGL-NGS-25800 0.583049 ARS-BFGL-NGS-93013 0.583911 0.00039908 4.326e-05
24 ARS-BFGL-NGS-93013 0.583911 ARS-BFGL-NGS-87044 0.584779 0.00021726 1.31e-06
24 ARS-BFGL-NGS-87044 0.584779 ARS-BFGL-NGS-40129 0.585297 0.00099761 0.00090826
24 ARS-BFGL-NGS-40129 0.585297 ARS-BFGL-NGS-73260 0.586715 0.00128164 2.5e-07
24 ARS-BFGL-NGS-73260 0.586715 Hapmap49230-BTA-58719 0.58801 0.00162238 0.00221908
24 Hapmap49230-BTA-58719 0.58801 ARS-BFGL-NGS-84525 0.589029 0.00278208 0.00017884
24 ARS-BFGL-NGS-84525 0.589029 ARS-BFGL-NGS-93817 0.590579 0.00851955 0.0027864
24 ARS-BFGL-NGS-93817 0.590579 BTA-65595-no-rs 0.5911 0.00055897 0.00036719
24 BTA-65595-no-rs 0.5911 UA-IFASA-1397 0.591647 0.00036 0
24 UA-IFASA-1397 0.591647 ARS-BFGL-NGS-94293 0.59197 0.00019872 5.99e-06
24 ARS-BFGL-NGS-94293 0.59197 Hapmap49535-BTA-22286 0.594534 0.00603908 0.00275356
24 Hapmap49535-BTA-22286 0.594534 ARS-BFGL-NGS-116616 0.595725 0.0020619 1.539e-05
24 ARS-BFGL-NGS-116616 0.595725 Hapmap49390-BTA-96326 0.596226 0.00051131 0.00044772
24 Hapmap49390-BTA-96326 0.596226 Hapmap28681-BTA-150829 0.59663 7.017e-05 0.0001989
24 Hapmap28681-BTA-150829 0.59663 Hapmap40262-BTA-114755 0.59971 0.00510852 0.00073507
24 Hapmap40262-BTA-114755 0.59971 Hapmap42819-BTA-114761 0.60036 0.00134671 0.00034428
24 Hapmap42819-BTA-114761 0.60036 ARS-BFGL-NGS-116548 0.600566 0.00025836 0
24 ARS-BFGL-NGS-116548 0.600566 ARS-BFGL-NGS-112116 0.60094 0 0
24 ARS-BFGL-NGS-112116 0.60094 ARS-BFGL-NGS-103861 0.601267 0.00093768 0
24 ARS-BFGL-NGS-103861 0.601267 ARS-BFGL-NGS-23259 0.601561 2.25e-06 0.0002643
24 ARS-BFGL-NGS-23259 0.601561 ARS-BFGL-NGS-112584 0.602584 0.00577452 0.00185081
24 ARS-BFGL-NGS-112584 0.602584 ARS-BFGL-NGS-18151 0.602921 0.00129133 0.00079354
24 ARS-BFGL-NGS-18151 0.602921 Hapmap49232-BTA-58778 0.603562 0.00084339 0.00111899
24 Hapmap49232-BTA-58778 0.603562 ARS-BFGL-NGS-100716 0.604197 0.0001997 0.00012575
24 ARS-BFGL-NGS-100716 0.604197 ARS-BFGL-NGS-108294 0.604601 0.00015096 0.00013878
24 ARS-BFGL-NGS-108294 0.604601 Hapmap40009-BTA-58757 0.605156 0.00056488 0.00028871
24 Hapmap40009-BTA-58757 0.605156 ARS-BFGL-NGS-105981 0.60577 9.773e-05 4e-08
24 ARS-BFGL-NGS-105981 0.60577 BTA-58755-no-rs 0.606008 0.0002882 0.00023642
24 BTA-58755-no-rs 0.606008 ARS-BFGL-NGS-14127 0.607499 1.9e-07 0.00080675
24 ARS-BFGL-NGS-14127 0.607499 ARS-BFGL-NGS-102053 0.607767 0.0003135 0
24 ARS-BFGL-NGS-102053 0.607767 ARS-BFGL-NGS-36906 0.607988 0.00021963 0
24 ARS-BFGL-NGS-36906 0.607988 ARS-BFGL-NGS-117690 0.608455 0.00019739 0
24 ARS-BFGL-NGS-117690 0.608455 ARS-BFGL-NGS-25933 0.609168 0.0018937 0.00108788
24 ARS-BFGL-NGS-25933 0.609168 ARS-BFGL-BAC-36465 0.609399 0 0
24 ARS-BFGL-BAC-36465 0.609399 ARS-BFGL-NGS-103202 0.60968 0.00013019 0.00106543
24 ARS-BFGL-NGS-103202 0.60968 ARS-BFGL-NGS-12385 0.610582 0.00093666 0.00013753
24 ARS-BFGL-NGS-12385 0.610582 BTA-103834-no-rs 0.610788 0.00016787 0.00048394
24 BTA-103834-no-rs 0.610788 ARS-BFGL-BAC-36464 0.611185 3e-08 0
24 ARS-BFGL-BAC-36464 0.611185 ARS-BFGL-NGS-73573 0.613675 0.00165047 0.00075563
24 ARS-BFGL-NGS-73573 0.613675 ARS-BFGL-NGS-10696 0.613999 0.00024581 0
24 ARS-BFGL-NGS-10696 0.613999 BTB-00893217 0.614135 8e-06 1.5e-07
24 BTB-00893217 0.614135 Hapmap35425-SCAFFOLD305155_18811 0.614633 0.00079458 0.00034832
24 Hapmap35425-SCAFFOLD305155_18811 0.614633 BTB-00893323 0.615348 0.00108809 0.00086845
24 BTB-00893323 0.615348 ARS-BFGL-NGS-81145 0.615621 3e-08 6.76e-06
24 ARS-BFGL-NGS-81145 0.615621 BTB-00893347 0.615865 0 0.0006711
24 BTB-00893347 0.615865 ARS-BFGL-NGS-33785 0.616121 8.671e-05 2e-08
24 ARS-BFGL-NGS-33785 0.616121 Hapmap42596-BTA-58793 0.616513 0 2.4e-07
24 Hapmap42596-BTA-58793 0.616513 BTB-01890193 0.619914 0.00014629 0.00098671
24 BTB-01890193 0.619914 BTA-105360-no-rs 0.620533 3.714e-05 0.00019227
24 BTA-105360-no-rs 0.620533 ARS-BFGL-NGS-29191 0.621277 2.18e-06 9.781e-05
25 ARS-BFGL-NGS-67788 0.001439 ARS-BFGL-BAC-37937 0.00179 0 0
25 ARS-BFGL-BAC-37937 0.00179 ARS-BFGL-NGS-90695 0.002429 1.803e-05 0
25 ARS-BFGL-NGS-90695 0.002429 ARS-BFGL-NGS-119643 0.00324 7.647e-05 0.00026186
25 ARS-BFGL-NGS-119643 0.00324 ARS-BFGL-NGS-43098 0.003732 1.55e-06 0
25 ARS-BFGL-NGS-43098 0.003732 ARS-BFGL-NGS-19158 0.004286 1.57e-06 0.00044266
25 ARS-BFGL-NGS-19158 0.004286 ARS-BFGL-NGS-20408 0.005204 4.871e-05 0
25 ARS-BFGL-NGS-20408 0.005204 ARS-BFGL-NGS-14220 0.006374 4.2e-06 0.00041813
25 ARS-BFGL-NGS-14220 0.006374 ARS-BFGL-NGS-40627 0.006651 0 0
25 ARS-BFGL-NGS-40627 0.006651 ARS-BFGL-NGS-108460 0.006885 0.00015701 0
25 ARS-BFGL-NGS-108460 0.006885 ARS-BFGL-NGS-117233 0.007585 2e-08 0.00035938
25 ARS-BFGL-NGS-117233 0.007585 ARS-BFGL-NGS-62237 0.008146 0.0014271 0.0016057
25 ARS-BFGL-NGS-62237 0.008146 ARS-BFGL-NGS-115164 0.009259 0.00618615 0.00378556
25 ARS-BFGL-NGS-115164 0.009259 ARS-BFGL-NGS-117981 0.009506 0 2e-08
25 ARS-BFGL-NGS-117981 0.009506 ARS-BFGL-NGS-110520 0.010483 0.00044406 0.00085237
25 ARS-BFGL-NGS-110520 0.010483 ARS-BFGL-NGS-103099 0.0113 0.00044092 0.00044361
25 ARS-BFGL-NGS-103099 0.0113 Hapmap29768-BTC-016149 0.012077 0 0
25 Hapmap29768-BTC-016149 0.012077 Hapmap52944-rs29021704 0.013045 0.00032683 0.00076641
25 Hapmap52944-rs29021704 0.013045 Hapmap27497-BTC-016272 0.013343 0 0
25 Hapmap27497-BTC-016272 0.013343 ARS-BFGL-BAC-43557 0.013669 9.439e-05 0.00036223
25 ARS-BFGL-BAC-43557 0.013669 ARS-BFGL-BAC-44214 0.01406 0.00013101 0.0002519
25 ARS-BFGL-BAC-44214 0.01406 Hapmap31901-BTC-016378 0.014554 0.0003566 0.00144385
25 Hapmap31901-BTC-016378 0.014554 ARS-BFGL-NGS-3562 0.014881 0.00022563 6.83e-06
25 ARS-BFGL-NGS-3562 0.014881 ARS-BFGL-NGS-15055 0.016647 0.00031328 0.00054754
25 ARS-BFGL-NGS-15055 0.016647 ARS-BFGL-NGS-15062 0.0171 0 0
25 ARS-BFGL-NGS-15062 0.0171 ARS-BFGL-NGS-8982 0.017357 2e-08 0.00017098
25 ARS-BFGL-NGS-8982 0.017357 ARS-BFGL-NGS-16453 0.018351 0.00167356 0.0022057
25 ARS-BFGL-NGS-16453 0.018351 ARS-BFGL-BAC-43578 0.018627 3.69e-06 8e-07
25 ARS-BFGL-BAC-43578 0.018627 Hapmap25726-BTC-051370 0.018889 0.00483281 0.00026311
25 Hapmap25726-BTC-051370 0.018889 Hapmap22786-BTC-071372 0.019181 0.00082135 0.00025626
25 Hapmap22786-BTC-071372 0.019181 Hapmap30746-BTC-070031 0.019542 0 0
25 Hapmap30746-BTC-070031 0.019542 Hapmap24734-BTC-016033 0.020257 0.00017696 1.2e-07
25 Hapmap24734-BTC-016033 0.020257 ARS-BFGL-NGS-23131 0.020596 0 6e-08
25 ARS-BFGL-NGS-23131 0.020596 ARS-BFGL-NGS-25277 0.02105 1.6e-07 0.00023693
25 ARS-BFGL-NGS-25277 0.02105 Hapmap24609-BTC-015462 0.022004 0.00033353 4.35e-06
25 Hapmap24609-BTC-015462 0.022004 Hapmap31260-BTC-015327 0.02224 0.00053118 0.00052004
25 Hapmap31260-BTC-015327 0.02224 ARS-BFGL-NGS-91926 0.022472 1e-08 0.00028007
25 ARS-BFGL-NGS-91926 0.022472 Hapmap30108-BTC-016596 0.024092 0.00450419 0.00130614
25 Hapmap30108-BTC-016596 0.024092 ARS-BFGL-NGS-6814 0.024794 1.5e-07 0.00029603
25 ARS-BFGL-NGS-6814 0.024794 ARS-BFGL-NGS-82337 0.025558 0.00144131 0.00298449
25 ARS-BFGL-NGS-82337 0.025558 ARS-BFGL-BAC-28144 0.026106 0.00026912 0.0003524
25 ARS-BFGL-BAC-28144 0.026106 ARS-BFGL-NGS-12473 0.026957 0.00086402 0.00194723
25 ARS-BFGL-NGS-12473 0.026957 Hapmap26816-BTC-015808 0.027773 0 0
25 Hapmap26816-BTC-015808 0.027773 ARS-BFGL-NGS-8420 0.028272 5.325e-05 0
25 ARS-BFGL-NGS-8420 0.028272 ARS-BFGL-NGS-10250 0.02884 0.00091039 0.00193793
25 ARS-BFGL-NGS-10250 0.02884 Hapmap36042-SCAFFOLD31537_3371 0.030598 0.00090573 0.00122766
25 Hapmap36042-SCAFFOLD31537_3371 0.030598 Hapmap27498-BTC-017275 0.031292 7.216e-05 0
25 Hapmap27498-BTC-017275 0.031292 Hapmap24934-BTC-017367 0.031531 3.941e-05 0
25 Hapmap24934-BTC-017367 0.031531 ARS-BFGL-NGS-41468 0.031768 1e-08 0
25 ARS-BFGL-NGS-41468 0.031768 Hapmap49674-BTA-60512 0.032663 0.00012833 0.00028761
25 Hapmap49674-BTA-60512 0.032663 Hapmap30112-BTC-017460 0.034264 0.00228543 0.00163349
25 Hapmap30112-BTC-017460 0.034264 ARS-BFGL-NGS-16936 0.034657 0 0
25 ARS-BFGL-NGS-16936 0.034657 Hapmap31902-BTC-017618 0.035957 0.000726 0.0011319
25 Hapmap31902-BTC-017618 0.035957 ARS-BFGL-NGS-16204 0.037362 0.00034251 5.4e-07
25 ARS-BFGL-NGS-16204 0.037362 Hapmap30941-BTC-018717 0.037683 0 0
25 Hapmap30941-BTC-018717 0.037683 Hapmap23660-BTC-018762 0.038017 0 0
25 Hapmap23660-BTC-018762 0.038017 ARS-BFGL-NGS-107989 0.038573 0.00123974 0.00072766
25 ARS-BFGL-NGS-107989 0.038573 ARS-BFGL-NGS-67505 0.039976 0.00726219 0.00015717
25 ARS-BFGL-NGS-67505 0.039976 Hapmap25398-BTC-019181 0.040923 0.00076872 0.00037972
25 Hapmap25398-BTC-019181 0.040923 ARS-BFGL-NGS-65447 0.041394 6.398e-05 0.00013181
25 ARS-BFGL-NGS-65447 0.041394 Hapmap38080-BTA-71296 0.043897 0.00590645 0.00255129
25 Hapmap38080-BTA-71296 0.043897 ARS-BFGL-NGS-39925 0.044686 0.00354551 0.00138754
25 ARS-BFGL-NGS-39925 0.044686 Hapmap25383-BTC-001479 0.044984 2.35e-06 0
25 Hapmap25383-BTC-001479 0.044984 Hapmap31636-BTC-053953 0.045279 0.00347731 0.00100808
25 Hapmap31636-BTC-053953 0.045279 Hapmap32480-BTC-053994 0.045727 0.00121876 0.00043055
25 Hapmap32480-BTC-053994 0.045727 Hapmap32744-BTC-054063 0.046308 0.00579516 0.0060262
25 Hapmap32744-BTC-054063 0.046308 Hapmap30713-BTC-054092 0.046515 0.00047548 4.58e-06
25 Hapmap30713-BTC-054092 0.046515 Hapmap31306-BTC-054203 0.046736 4.373e-05 0.00023577
25 Hapmap31306-BTC-054203 0.046736 Hapmap25777-BTC-071814 0.047636 0.00155942 0.00209283
25 Hapmap25777-BTC-071814 0.047636 Hapmap26585-BTC-053658 0.048066 0.0001086 0.00167407
25 Hapmap26585-BTC-053658 0.048066 Hapmap32730-BTC-047457 0.048168 0 0
25 Hapmap32730-BTC-047457 0.048168 Hapmap23552-BTC-054518 0.048387 0 0.00063493
25 Hapmap23552-BTC-054518 0.048387 ARS-BFGL-NGS-114392 0.048615 0 0
25 ARS-BFGL-NGS-114392 0.048615 Hapmap32481-BTC-054553 0.049218 0.00026312 0
25 Hapmap32481-BTC-054553 0.049218 Hapmap30085-BTC-001300 0.049841 0.00140762 0.00089657
25 Hapmap30085-BTC-001300 0.049841 Hapmap26526-BTC-001269 0.050579 0.00143646 0.00115456
25 Hapmap26526-BTC-001269 0.050579 Hapmap26242-BTC-001240 0.0511 9.392e-05 0
25 Hapmap26242-BTC-001240 0.0511 ARS-BFGL-NGS-105470 0.051862 0.00081537 0.0013884
25 ARS-BFGL-NGS-105470 0.051862 Hapmap25382-BTC-000577 0.052276 0 0.0007278
25 Hapmap25382-BTC-000577 0.052276 Hapmap32174-BTC-000539 0.053105 0.00372035 0.00839394
25 Hapmap32174-BTC-000539 0.053105 Hapmap31994-BTC-065943 0.053396 3.81e-06 0
25 Hapmap31994-BTC-065943 0.053396 ARS-BFGL-NGS-11200 0.053894 0.00058693 0.00043704
25 ARS-BFGL-NGS-11200 0.053894 Hapmap32173-BTC-000382 0.054505 7.17e-06 0.0002356
25 Hapmap32173-BTC-000382 0.054505 ARS-BFGL-NGS-116421 0.055031 9.394e-05 0
25 ARS-BFGL-NGS-116421 0.055031 Hapmap49602-BTA-41546 0.056382 0.00187874 0.00086599
25 Hapmap49602-BTA-41546 0.056382 Hapmap26025-BTC-050671 0.056825 0.00103204 0.00323934
25 Hapmap26025-BTC-050671 0.056825 Hapmap32426-BTC-000132 0.057142 0.00076439 9e-08
25 Hapmap32426-BTC-000132 0.057142 Hapmap25460-BTC-059537 0.057602 6.954e-05 4.79e-06
25 Hapmap25460-BTC-059537 0.057602 Hapmap30462-BTC-059597 0.057912 0.00337901 0.00173606
25 Hapmap30462-BTC-059597 0.057912 ARS-BFGL-NGS-115043 0.058148 0.00015487 6.2e-07
25 ARS-BFGL-NGS-115043 0.058148 ARS-BFGL-NGS-113208 0.058622 5e-08 4e-08
25 ARS-BFGL-NGS-113208 0.058622 ARS-BFGL-NGS-26868 0.059264 9.525e-05 0.00115281
25 ARS-BFGL-NGS-26868 0.059264 Hapmap51962-BTA-96856 0.060047 0.00156127 1.05e-06
25 Hapmap51962-BTA-96856 0.060047 Hapmap32191-BTC-019394 0.060578 7.716e-05 0
25 Hapmap32191-BTC-019394 0.060578 Hapmap24512-BTC-019555 0.061302 1.75e-06 0.00052247
25 Hapmap24512-BTC-019555 0.061302 Hapmap30117-BTC-019731 0.061938 0.00107032 0.00128312
25 Hapmap30117-BTC-019731 0.061938 Hapmap29912-BTC-019837 0.062469 0.00015761 0
25 Hapmap29912-BTC-019837 0.062469 Hapmap49236-BTA-60577 0.062879 0.00022728 0.00060831
25 Hapmap49236-BTA-60577 0.062879 Hapmap31267-BTC-020423 0.063496 0.0019247 0.00026932
25 Hapmap31267-BTC-020423 0.063496 Hapmap25985-BTC-020890 0.063958 8.665e-05 0
25 Hapmap25985-BTC-020890 0.063958 Hapmap30673-BTC-021236 0.064256 2.882e-05 0.00054328
25 Hapmap30673-BTC-021236 0.064256 Hapmap33111-BTC-021675 0.064477 5.3e-07 0
25 Hapmap33111-BTC-021675 0.064477 ARS-BFGL-NGS-21791 0.064757 0.00040424 0
25 ARS-BFGL-NGS-21791 0.064757 Hapmap31912-BTC-021752 0.065314 0.00012114 3e-08
25 Hapmap31912-BTC-021752 0.065314 Hapmap52616-rs29014010 0.065599 0.00116245 0.00086496
25 Hapmap52616-rs29014010 0.065599 Hapmap26823-BTC-021812 0.065905 0.00042517 1.3e-07
25 Hapmap26823-BTC-021812 0.065905 Hapmap32193-BTC-021933 0.067174 0.00041686 0.00099956
25 Hapmap32193-BTC-021933 0.067174 Hapmap30456-BTC-058518 0.068146 0.00183215 0.00222529
25 Hapmap30456-BTC-058518 0.068146 ARS-BFGL-NGS-64876 0.068625 0.00012075 4.5e-06
25 ARS-BFGL-NGS-64876 0.068625 Hapmap46847-BTA-60630 0.070553 0.00133968 0.0025066
25 Hapmap46847-BTA-60630 0.070553 ARS-BFGL-NGS-45290 0.071437 0.00079927 0.00025548
25 ARS-BFGL-NGS-45290 0.071437 ARS-BFGL-NGS-3547 0.073331 0.00305786 0.00454542
25 ARS-BFGL-NGS-3547 0.073331 ARS-BFGL-NGS-12961 0.073666 4.055e-05 9.387e-05
25 ARS-BFGL-NGS-12961 0.073666 ARS-BFGL-NGS-115179 0.074149 0.00053559 0.00040908
25 ARS-BFGL-NGS-115179 0.074149 ARS-BFGL-NGS-34026 0.074698 0.00056407 0.00041689
25 ARS-BFGL-NGS-34026 0.074698 ARS-BFGL-NGS-90194 0.075967 0.00272245 0.00190592
25 ARS-BFGL-NGS-90194 0.075967 ARS-BFGL-NGS-112588 0.077345 4.84e-06 0.00012287
25 ARS-BFGL-NGS-112588 0.077345 ARS-BFGL-NGS-114786 0.079051 0.00506962 0.00797353
25 ARS-BFGL-NGS-114786 0.079051 ARS-BFGL-NGS-16187 0.079446 0.001055 0.00090843
25 ARS-BFGL-NGS-16187 0.079446 Hapmap47137-BTA-95505 0.080135 0.00045291 0.00018325
25 Hapmap47137-BTA-95505 0.080135 ARS-BFGL-NGS-60044 0.080674 0.00090927 0.00113899
25 ARS-BFGL-NGS-60044 0.080674 ARS-BFGL-NGS-113918 0.081183 0 0.0001505
25 ARS-BFGL-NGS-113918 0.081183 BTA-60642-no-rs 0.082702 0.00523373 0.00384201
25 BTA-60642-no-rs 0.082702 ARS-BFGL-NGS-23477 0.083355 0.00021946 0.00157745
25 ARS-BFGL-NGS-23477 0.083355 ARS-BFGL-NGS-39207 0.084759 0.00026012 0.00255602
25 ARS-BFGL-NGS-39207 0.084759 Hapmap48965-BTA-97600 0.085904 0.00052632 0.00086141
25 Hapmap48965-BTA-97600 0.085904 ARS-BFGL-NGS-95388 0.086881 0.00316484 0.00300089
25 ARS-BFGL-NGS-95388 0.086881 ARS-BFGL-NGS-101381 0.087213 0.00078858 0.00214572
25 ARS-BFGL-NGS-101381 0.087213 ARS-BFGL-NGS-42964 0.089092 0.00053352 2.58e-06
25 ARS-BFGL-NGS-42964 0.089092 Hapmap39667-BTA-60698 0.089981 0.00254701 0.0015202
25 Hapmap39667-BTA-60698 0.089981 ARS-BFGL-NGS-118929 0.096333 0.00469105 0.00533428
25 ARS-BFGL-NGS-118929 0.096333 ARS-BFGL-NGS-8211 0.096846 0.0007972 0.00020406
25 ARS-BFGL-NGS-8211 0.096846 ARS-BFGL-NGS-4984 0.097119 1.48e-06 0.0001295
25 ARS-BFGL-NGS-4984 0.097119 ARS-BFGL-NGS-116319 0.097365 3.002e-05 0.00016267
25 ARS-BFGL-NGS-116319 0.097365 Hapmap43893-BTA-60736 0.098006 0.00014219 4.8e-07
25 Hapmap43893-BTA-60736 0.098006 ARS-BFGL-NGS-110809 0.098444 0.0013431 5.3e-07
25 ARS-BFGL-NGS-110809 0.098444 ARS-BFGL-NGS-32794 0.099037 0 1.23e-06
25 ARS-BFGL-NGS-32794 0.099037 ARS-BFGL-NGS-30473 0.09971 0.00067089 0.00182399
25 ARS-BFGL-NGS-30473 0.09971 ARS-BFGL-NGS-115172 0.100106 2.485e-05 0.0003154
25 ARS-BFGL-NGS-115172 0.100106 ARS-BFGL-NGS-5960 0.100469 0.004361 0.00033805
25 ARS-BFGL-NGS-5960 0.100469 ARS-BFGL-NGS-119848 0.100687 5.546e-05 0.00013812
25 ARS-BFGL-NGS-119848 0.100687 Hapmap48642-BTA-119781 0.101921 0.00371303 0.00359874
25 Hapmap48642-BTA-119781 0.101921 ARS-BFGL-NGS-42699 0.102435 0.00080894 0.0014253
25 ARS-BFGL-NGS-42699 0.102435 ARS-BFGL-NGS-67020 0.103647 0.01108897 0.00572119
25 ARS-BFGL-NGS-67020 0.103647 BTA-60770-no-rs 0.103864 0.00172414 0.0012921
25 BTA-60770-no-rs 0.103864 ARS-BFGL-NGS-16206 0.104646 0.00018701 3.638e-05
25 ARS-BFGL-NGS-16206 0.104646 Hapmap36124-SCAFFOLD100400_31720 0.106243 0.00026216 0.00108652
25 Hapmap36124-SCAFFOLD100400_31720 0.106243 BTA-59053-no-rs 0.106636 0.0019808 0.00036882
25 BTA-59053-no-rs 0.106636 ARS-BFGL-NGS-111398 0.107307 0.00313839 0.00048245
25 ARS-BFGL-NGS-111398 0.107307 Hapmap25048-BTA-138242 0.107553 0.00016495 0.0004773
25 Hapmap25048-BTA-138242 0.107553 ARS-BFGL-NGS-101712 0.108582 0.00159522 0.00069491
25 ARS-BFGL-NGS-101712 0.108582 ARS-BFGL-BAC-29878 0.109285 0.00088682 0.00032471
25 ARS-BFGL-BAC-29878 0.109285 ARS-BFGL-NGS-108775 0.109784 0.00051798 0.00016275
25 ARS-BFGL-NGS-108775 0.109784 ARS-BFGL-NGS-40123 0.110195 5.746e-05 0.00015777
25 ARS-BFGL-NGS-40123 0.110195 ARS-BFGL-BAC-36545 0.110402 0.00090233 0.00037999
25 ARS-BFGL-BAC-36545 0.110402 ARS-BFGL-NGS-102275 0.110623 0.00014238 0.00023289
25 ARS-BFGL-NGS-102275 0.110623 ARS-BFGL-NGS-35331 0.111137 0.00018461 0.00012187
25 ARS-BFGL-NGS-35331 0.111137 Hapmap30410-BTC-023620 0.112122 0.00136453 0.00147819
25 Hapmap30410-BTC-023620 0.112122 Hapmap31589-BTC-024512 0.11352 0.00162904 0.00107849
25 Hapmap31589-BTC-024512 0.11352 ARS-BFGL-NGS-77259 0.114241 0.00345301 0.00222062
25 ARS-BFGL-NGS-77259 0.114241 Hapmap24742-BTC-025430 0.11456 0.00018203 0.00032516
25 Hapmap24742-BTC-025430 0.11456 UA-IFASA-3143 0.114928 8.61e-06 5e-08
25 UA-IFASA-3143 0.114928 Hapmap41304-BTA-59122 0.115495 0.00161427 0.000917
25 Hapmap41304-BTA-59122 0.115495 ARS-BFGL-NGS-101344 0.116678 0.00172299 0.00129189
25 ARS-BFGL-NGS-101344 0.116678 Hapmap57304-rs29013565 0.117564 0.00076395 0.002189
25 Hapmap57304-rs29013565 0.117564 Hapmap23969-BTC-026782 0.117933 0.00023329 0.00056695
25 Hapmap23969-BTC-026782 0.117933 Hapmap25405-BTC-026733 0.118154 1.927e-05 0
25 Hapmap25405-BTC-026733 0.118154 Hapmap58226-rs29016369 0.11867 6.593e-05 0
25 Hapmap58226-rs29016369 0.11867 ARS-BFGL-NGS-99730 0.118905 0.00178705 0.00051813
25 ARS-BFGL-NGS-99730 0.118905 ARS-BFGL-BAC-46087 0.119744 0.00053022 0.0019533
25 ARS-BFGL-BAC-46087 0.119744 ARS-BFGL-NGS-11513 0.120593 0.00273422 0.00453366
25 ARS-BFGL-NGS-11513 0.120593 ARS-BFGL-NGS-22367 0.120906 5e-08 0.00050367
25 ARS-BFGL-NGS-22367 0.120906 Hapmap32703-BTC-026516 0.121199 0.00041771 0.00188351
25 Hapmap32703-BTC-026516 0.121199 Hapmap25682-BTC-026219 0.121427 0 0
25 Hapmap25682-BTC-026219 0.121427 Hapmap32196-BTC-026150 0.121769 0.00011576 0.00023004
25 Hapmap32196-BTC-026150 0.121769 ARS-BFGL-NGS-38719 0.122146 0.00026514 0.00044563
25 ARS-BFGL-NGS-38719 0.122146 Hapmap31272-BTC-026061 0.122416 5e-08 2e-08
25 Hapmap31272-BTC-026061 0.122416 ARS-BFGL-NGS-118965 0.124014 0.00096748 0.00753669
25 ARS-BFGL-NGS-118965 0.124014 ARS-BFGL-NGS-38363 0.125125 0.00016589 0.00194204
25 ARS-BFGL-NGS-38363 0.125125 ARS-BFGL-NGS-53189 0.127243 0 0.00073336
25 ARS-BFGL-NGS-53189 0.127243 Hapmap52158-rs29019621 0.128758 0.00141689 0.00457385
25 Hapmap52158-rs29019621 0.128758 ARS-BFGL-NGS-71336 0.13025 0.00399948 0.00307856
25 ARS-BFGL-NGS-71336 0.13025 BTB-01803323 0.130681 1.1e-07 1e-08
25 BTB-01803323 0.130681 ARS-BFGL-NGS-108579 0.132306 0.00037154 0.000966
25 ARS-BFGL-NGS-108579 0.132306 Hapmap42990-BTA-59554 0.132771 0.00015332 0.00035606
25 Hapmap42990-BTA-59554 0.132771 ARS-BFGL-NGS-54462 0.133145 0.00017575 0
25 ARS-BFGL-NGS-54462 0.133145 ARS-BFGL-NGS-100416 0.133764 0.00014142 0
25 ARS-BFGL-NGS-100416 0.133764 ARS-BFGL-NGS-109001 0.134179 7.46e-06 0
25 ARS-BFGL-NGS-109001 0.134179 ARS-BFGL-NGS-4731 0.135007 0.00073654 0.00070912
25 ARS-BFGL-NGS-4731 0.135007 Hapmap32061-BTA-138316 0.135554 0.00015421 0.00027555
25 Hapmap32061-BTA-138316 0.135554 Hapmap60472-rs29024916 0.136932 0.00076769 0.00105557
25 Hapmap60472-rs29024916 0.136932 ARS-BFGL-NGS-20346 0.137323 3.159e-05 0.00043105
25 ARS-BFGL-NGS-20346 0.137323 Hapmap40768-BTA-59535 0.137619 4.275e-05 0.00032496
25 Hapmap40768-BTA-59535 0.137619 ARS-BFGL-NGS-41100 0.139344 0.00151802 0.00148727
25 ARS-BFGL-NGS-41100 0.139344 ARS-BFGL-NGS-6013 0.140186 0.00042797 0
25 ARS-BFGL-NGS-6013 0.140186 ARS-BFGL-NGS-102074 0.140481 0.00035932 0.00033592
25 ARS-BFGL-NGS-102074 0.140481 ARS-BFGL-NGS-31906 0.14164 0.00559768 0.00229695
25 ARS-BFGL-NGS-31906 0.14164 ARS-BFGL-NGS-35155 0.141695 0 0
25 ARS-BFGL-NGS-35155 0.141695 ARS-BFGL-NGS-6091 0.14246 0.00102038 0.00024591
25 ARS-BFGL-NGS-6091 0.14246 ARS-BFGL-NGS-32203 0.142919 0.00021807 0.00103567
25 ARS-BFGL-NGS-32203 0.142919 ARS-BFGL-NGS-68002 0.143488 0.0004183 0.00076663
25 ARS-BFGL-NGS-68002 0.143488 ARS-BFGL-NGS-13481 0.144513 0.00966691 0.00208836
25 ARS-BFGL-NGS-13481 0.144513 ARS-BFGL-NGS-2693 0.145871 0.00126182 0.00168322
25 ARS-BFGL-NGS-2693 0.145871 ARS-USMARC-Parent-AY941204-rs17872131 0.145932 0 0
25 ARS-USMARC-Parent-AY941204-rs17872131 0.145932 ARS-BFGL-NGS-7879 0.145967 0 0
25 ARS-BFGL-NGS-7879 0.145967 Hapmap44186-BTA-106650 0.147412 0.00061678 0.00040707
25 Hapmap44186-BTA-106650 0.147412 ARS-BFGL-NGS-101882 0.148377 0.00033488 0.00023814
25 ARS-BFGL-NGS-101882 0.148377 ARS-BFGL-NGS-26313 0.149171 0.00040645 0.00166937
25 ARS-BFGL-NGS-26313 0.149171 ARS-BFGL-NGS-41995 0.149454 6.587e-05 0
25 ARS-BFGL-NGS-41995 0.149454 ARS-BFGL-NGS-89168 0.150087 2.04e-06 0.00012731
25 ARS-BFGL-NGS-89168 0.150087 ARS-BFGL-NGS-38864 0.150304 0.00347011 0.00538811
25 ARS-BFGL-NGS-38864 0.150304 Hapmap39682-BTA-74189 0.150622 1.16e-06 0.00040711
25 Hapmap39682-BTA-74189 0.150622 ARS-BFGL-NGS-29535 0.151536 0.00260036 0.00317866
25 ARS-BFGL-NGS-29535 0.151536 Hapmap43301-BTA-59470 0.15213 0.00034519 0.00026544
25 Hapmap43301-BTA-59470 0.15213 ARS-BFGL-NGS-84660 0.152766 0.00036949 0.00028321
25 ARS-BFGL-NGS-84660 0.152766 BTA-59468-no-rs 0.153098 0 0.00026434
25 BTA-59468-no-rs 0.153098 ARS-BFGL-NGS-67659 0.153702 8.083e-05 5.888e-05
25 ARS-BFGL-NGS-67659 0.153702 Hapmap41911-BTA-59461 0.15412 0.00024814 1.22e-06
25 Hapmap41911-BTA-59461 0.15412 ARS-BFGL-NGS-14996 0.154407 2.616e-05 0.00015384
25 ARS-BFGL-NGS-14996 0.154407 ARS-BFGL-NGS-18399 0.155058 0.00198275 0.00084013
25 ARS-BFGL-NGS-18399 0.155058 ARS-BFGL-NGS-111872 0.155395 0.00338288 0.00114682
25 ARS-BFGL-NGS-111872 0.155395 ARS-BFGL-NGS-107797 0.155649 8.9e-07 0
25 ARS-BFGL-NGS-107797 0.155649 ARS-BFGL-NGS-7055 0.156049 5.618e-05 2.48e-06
25 ARS-BFGL-NGS-7055 0.156049 ARS-BFGL-NGS-37247 0.156917 0.00253433 0.00018291
25 ARS-BFGL-NGS-37247 0.156917 ARS-BFGL-NGS-20957 0.157291 0.00110286 0.00140087
25 ARS-BFGL-NGS-20957 0.157291 ARS-BFGL-NGS-34801 0.15875 0.0016214 0.00502126
25 ARS-BFGL-NGS-34801 0.15875 Hapmap42597-BTA-59441 0.159122 0.00045081 6.037e-05
25 Hapmap42597-BTA-59441 0.159122 ARS-BFGL-NGS-115086 0.15943 1e-08 0.00109562
25 ARS-BFGL-NGS-115086 0.15943 BTA-59423-no-rs 0.160076 0.00093327 0.00180602
25 BTA-59423-no-rs 0.160076 Hapmap52377-rs29014400 0.160373 0.00167523 0.0010456
25 Hapmap52377-rs29014400 0.160373 Hapmap50047-BTA-59192 0.161487 0.00058852 0
25 Hapmap50047-BTA-59192 0.161487 ARS-BFGL-NGS-16007 0.16172 5.861e-05 0.00016238
25 ARS-BFGL-NGS-16007 0.16172 ARS-BFGL-NGS-105575 0.162279 0.00106795 0.00079591
25 ARS-BFGL-NGS-105575 0.162279 ARS-BFGL-NGS-104357 0.162541 1e-08 0
25 ARS-BFGL-NGS-104357 0.162541 ARS-BFGL-NGS-74312 0.162884 1.4e-07 1e-08
25 ARS-BFGL-NGS-74312 0.162884 Hapmap54366-rs29015052 0.164563 0.00101598 0.00123811
25 Hapmap54366-rs29015052 0.164563 UA-IFASA-7169 0.165383 0 2.24e-06
25 UA-IFASA-7169 0.165383 ARS-BFGL-NGS-113306 0.16596 9.725e-05 0
25 ARS-BFGL-NGS-113306 0.16596 Hapmap52526-rs29026566 0.166421 0.00027437 0.0001937
25 Hapmap52526-rs29026566 0.166421 Hapmap50409-BTA-59143 0.166765 0.00031933 0.00055344
25 Hapmap50409-BTA-59143 0.166765 Hapmap57057-rs29022935 0.1676 0.00065856 0.0007106
25 Hapmap57057-rs29022935 0.1676 ARS-BFGL-NGS-90323 0.168415 0.00022887 2e-08
25 ARS-BFGL-NGS-90323 0.168415 ARS-BFGL-NGS-93374 0.169311 0.00133393 0.00276469
25 ARS-BFGL-NGS-93374 0.169311 ARS-BFGL-NGS-36610 0.169555 0.00331332 0.00350448
25 ARS-BFGL-NGS-36610 0.169555 ARS-BFGL-NGS-115486 0.170579 0.00049762 0.00184174
25 ARS-BFGL-NGS-115486 0.170579 ARS-BFGL-NGS-86758 0.170889 0.00105523 0.00171831
25 ARS-BFGL-NGS-86758 0.170889 ARS-BFGL-NGS-102269 0.171118 0.000117 0
25 ARS-BFGL-NGS-102269 0.171118 Hapmap38970-BTA-59641 0.171351 4.26e-06 0.00015043
25 Hapmap38970-BTA-59641 0.171351 ARS-BFGL-NGS-39369 0.172758 0.00018343 9.6e-07
25 ARS-BFGL-NGS-39369 0.172758 ARS-BFGL-NGS-119384 0.173292 1.4e-07 0
25 ARS-BFGL-NGS-119384 0.173292 ARS-BFGL-NGS-19355 0.174913 0.00205568 0.0014995
25 ARS-BFGL-NGS-19355 0.174913 ARS-BFGL-NGS-113268 0.177779 0.01726076 0.0104266
25 ARS-BFGL-NGS-113268 0.177779 ARS-BFGL-BAC-43754 0.178241 0.00020221 0.00316394
25 ARS-BFGL-BAC-43754 0.178241 ARS-BFGL-NGS-102032 0.178604 0.00016008 0.00021123
25 ARS-BFGL-NGS-102032 0.178604 Hapmap48251-BTA-21977 0.178845 0.00010697 6.526e-05
25 Hapmap48251-BTA-21977 0.178845 Hapmap49503-BTA-15816 0.179854 0.00072442 0.00242278
25 Hapmap49503-BTA-15816 0.179854 ARS-BFGL-NGS-32365 0.180385 0.00014494 0.00119988
25 ARS-BFGL-NGS-32365 0.180385 ARS-BFGL-NGS-3834 0.180916 0 1e-08
25 ARS-BFGL-NGS-3834 0.180916 ARS-BFGL-NGS-116326 0.183334 0.00305396 0.0073437
25 ARS-BFGL-NGS-116326 0.183334 ARS-BFGL-NGS-110288 0.187844 0.0014212 0.00148741
25 ARS-BFGL-NGS-110288 0.187844 ARS-BFGL-NGS-44798 0.188253 0 0
25 ARS-BFGL-NGS-44798 0.188253 Hapmap32642-BTA-160002 0.188751 0.00025419 0.00024751
25 Hapmap32642-BTA-160002 0.188751 ARS-BFGL-NGS-23517 0.189658 0.00423813 0.00214763
25 ARS-BFGL-NGS-23517 0.189658 ARS-BFGL-NGS-109168 0.19028 1.071e-05 3.302e-05
25 ARS-BFGL-NGS-109168 0.19028 BTA-59652-no-rs 0.191066 1.17e-05 0.00060916
25 BTA-59652-no-rs 0.191066 ARS-BFGL-NGS-108511 0.192053 0.00139557 0.00160434
25 ARS-BFGL-NGS-108511 0.192053 ARS-BFGL-NGS-20938 0.192698 0.00013712 5.991e-05
25 ARS-BFGL-NGS-20938 0.192698 ARS-BFGL-NGS-95270 0.195149 0.00105873 0.00011973
25 ARS-BFGL-NGS-95270 0.195149 ARS-BFGL-NGS-101615 0.195531 0.00014527 0.00024018
25 ARS-BFGL-NGS-101615 0.195531 Hapmap59316-rs29015581 0.197639 0.00042484 0.00120416
25 Hapmap59316-rs29015581 0.197639 ARS-BFGL-NGS-23450 0.198471 0.00114822 0.00131257
25 ARS-BFGL-NGS-23450 0.198471 ARS-BFGL-NGS-114006 0.199027 0.00083121 0.00054571
25 ARS-BFGL-NGS-114006 0.199027 BTA-59682-no-rs 0.20022 0.00292568 0.00417722
25 BTA-59682-no-rs 0.20022 ARS-BFGL-NGS-103867 0.201867 0.00285965 0.00436962
25 ARS-BFGL-NGS-103867 0.201867 Hapmap41212-BTA-26034 0.202567 0.00023276 0.00062741
25 Hapmap41212-BTA-26034 0.202567 BTA-26029-no-rs 0.202797 0.00232269 0.00817195
25 BTA-26029-no-rs 0.202797 ARS-BFGL-NGS-7215 0.204086 0.00064674 0.00277752
25 ARS-BFGL-NGS-7215 0.204086 BTA-26025-no-rs 0.204364 0.00044577 0.00026202
25 BTA-26025-no-rs 0.204364 ARS-BFGL-NGS-114323 0.204754 0.00036193 5.36e-06
25 ARS-BFGL-NGS-114323 0.204754 ARS-BFGL-NGS-16739 0.20513 0.00076604 0.00047538
25 ARS-BFGL-NGS-16739 0.20513 Hapmap35639-SCAFFOLD215107_4516 0.205631 0 0
25 Hapmap35639-SCAFFOLD215107_4516 0.205631 ARS-BFGL-NGS-111246 0.206424 0.0007493 0.00180293
25 ARS-BFGL-NGS-111246 0.206424 ARS-BFGL-NGS-42285 0.206832 0 7.2e-07
25 ARS-BFGL-NGS-42285 0.206832 ARS-BFGL-NGS-115504 0.207734 6.209e-05 0.00049547
25 ARS-BFGL-NGS-115504 0.207734 Hapmap47058-BTA-59697 0.208335 0.00142511 0.00192662
25 Hapmap47058-BTA-59697 0.208335 ARS-BFGL-NGS-107922 0.208787 0.00103949 0.00143701
25 ARS-BFGL-NGS-107922 0.208787 ARS-BFGL-NGS-7030 0.209428 0.00075373 0.00126051
25 ARS-BFGL-NGS-7030 0.209428 ARS-BFGL-NGS-103288 0.209761 0.00129472 4e-07
25 ARS-BFGL-NGS-103288 0.209761 ARS-BFGL-BAC-46941 0.210413 0.00071639 2.16e-06
25 ARS-BFGL-BAC-46941 0.210413 ARS-BFGL-NGS-73380 0.211402 0.00325394 0.00130454
25 ARS-BFGL-NGS-73380 0.211402 ARS-BFGL-NGS-44055 0.211717 0.00010135 0.00074877
25 ARS-BFGL-NGS-44055 0.211717 ARS-BFGL-NGS-57864 0.213465 0.00012351 0.00080015
25 ARS-BFGL-NGS-57864 0.213465 Hapmap39879-BTA-101999 0.214002 0.00018957 0.00047113
25 Hapmap39879-BTA-101999 0.214002 Hapmap42765-BTA-102002 0.214292 0.00037248 0.00047209
25 Hapmap42765-BTA-102002 0.214292 ARS-BFGL-NGS-74729 0.214572 0.00017803 0.0007534
25 ARS-BFGL-NGS-74729 0.214572 ARS-BFGL-NGS-94143 0.215248 0.00045075 0.00031923
25 ARS-BFGL-NGS-94143 0.215248 BTA-23303-no-rs 0.21554 7.8e-07 0.00035848
25 BTA-23303-no-rs 0.21554 ARS-BFGL-NGS-101143 0.216569 0.00125831 0.00056303
25 ARS-BFGL-NGS-101143 0.216569 ARS-BFGL-NGS-103926 0.217277 0.00199781 0.00169877
25 ARS-BFGL-NGS-103926 0.217277 ARS-BFGL-NGS-29099 0.217568 0.00048656 0.00046607
25 ARS-BFGL-NGS-29099 0.217568 ARS-BFGL-NGS-24214 0.217896 0.00073035 0.00043992
25 ARS-BFGL-NGS-24214 0.217896 ARS-BFGL-NGS-33773 0.218251 0.00054196 0
25 ARS-BFGL-NGS-33773 0.218251 Hapmap46913-BTA-104578 0.218867 0.00170951 0.00133176
25 Hapmap46913-BTA-104578 0.218867 ARS-BFGL-NGS-60954 0.219106 0 1.96e-06
25 ARS-BFGL-NGS-60954 0.219106 BTA-59703-no-rs 0.219416 7.873e-05 0.00107406
25 BTA-59703-no-rs 0.219416 ARS-BFGL-NGS-79476 0.22104 0.00156048 3e-07
25 ARS-BFGL-NGS-79476 0.22104 ARS-BFGL-NGS-104547 0.2218 0.00076787 0.00176502
25 ARS-BFGL-NGS-104547 0.2218 Hapmap55142-rs29022150 0.222365 0.0003732 1.044e-05
25 Hapmap55142-rs29022150 0.222365 Hapmap55456-rs29021604 0.223082 0.00067019 0.00142942
25 Hapmap55456-rs29021604 0.223082 ARS-BFGL-NGS-109533 0.223548 0.00035629 0.00071056
25 ARS-BFGL-NGS-109533 0.223548 BTB-00903712 0.224634 0.00258165 0.00095263
25 BTB-00903712 0.224634 ARS-BFGL-NGS-107917 0.225705 0.00017333 0.00051142
25 ARS-BFGL-NGS-107917 0.225705 ARS-BFGL-NGS-117215 0.226228 0.00116692 7.134e-05
25 ARS-BFGL-NGS-117215 0.226228 ARS-BFGL-NGS-77143 0.226972 0.00011695 0.00148714
25 ARS-BFGL-NGS-77143 0.226972 ARS-BFGL-NGS-118651 0.227738 0.00144034 0.00092881
25 ARS-BFGL-NGS-118651 0.227738 ARS-BFGL-NGS-28728 0.228369 4.272e-05 0.00043364
25 ARS-BFGL-NGS-28728 0.228369 ARS-BFGL-NGS-95960 0.229186 0.00022343 0.00100992
25 ARS-BFGL-NGS-95960 0.229186 ARS-BFGL-NGS-58012 0.230256 0.00094976 9e-07
25 ARS-BFGL-NGS-58012 0.230256 Hapmap57584-rs29014865 0.231706 2.761e-05 0
25 Hapmap57584-rs29014865 0.231706 BTB-00901496 0.232099 0 0.00026132
25 BTB-00901496 0.232099 Hapmap50415-BTA-59713 0.23307 0.00082511 8.814e-05
25 Hapmap50415-BTA-59713 0.23307 BTB-00903936 0.233248 0.00301902 0.00335211
25 BTB-00903936 0.233248 ARS-BFGL-NGS-109683 0.235709 0.00931216 0.00763544
25 ARS-BFGL-NGS-109683 0.235709 ARS-BFGL-NGS-53687 0.237517 0.00207365 0.00357507
25 ARS-BFGL-NGS-53687 0.237517 ARS-BFGL-NGS-44107 0.238068 0.00078773 0.00203491
25 ARS-BFGL-NGS-44107 0.238068 ARS-BFGL-NGS-17307 0.238383 0.00068787 0.00147767
25 ARS-BFGL-NGS-17307 0.238383 BTA-18198-no-rs 0.239678 0.00102426 0.00057014
25 BTA-18198-no-rs 0.239678 Hapmap43502-BTA-18199 0.239704 0.0005062 5.09e-06
25 Hapmap43502-BTA-18199 0.239704 Hapmap40889-BTA-114361 0.240483 0.00233255 0.00161467
25 Hapmap40889-BTA-114361 0.240483 BTA-18207-no-rs 0.241259 9.751e-05 2e-08
25 BTA-18207-no-rs 0.241259 Hapmap48238-BTA-18211 0.241733 0.00017504 0.00249882
25 Hapmap48238-BTA-18211 0.241733 ARS-BFGL-NGS-12932 0.242766 0.00476917 0.00283385
25 ARS-BFGL-NGS-12932 0.242766 ARS-BFGL-NGS-31959 0.243596 0.00342604 0.01216284
25 ARS-BFGL-NGS-31959 0.243596 ARS-BFGL-NGS-1148 0.244966 0.00027473 0.00107325
25 ARS-BFGL-NGS-1148 0.244966 ARS-BFGL-NGS-97895 0.246132 0.00493708 0.0053396
25 ARS-BFGL-NGS-97895 0.246132 ARS-BFGL-NGS-63213 0.246917 0.00499872 0.00159062
25 ARS-BFGL-NGS-63213 0.246917 UA-IFASA-2352 0.247688 0.00124517 0.00168501
25 UA-IFASA-2352 0.247688 ARS-BFGL-NGS-117219 0.24849 0 0
25 ARS-BFGL-NGS-117219 0.24849 ARS-BFGL-NGS-15620 0.249259 0.00299572 0.00444559
25 ARS-BFGL-NGS-15620 0.249259 Hapmap43304-BTA-59744 0.249619 0.00544405 5.184e-05
25 Hapmap43304-BTA-59744 0.249619 ARS-BFGL-NGS-39381 0.250297 0.00255159 0.00134174
25 ARS-BFGL-NGS-39381 0.250297 ARS-BFGL-NGS-99453 0.250708 0.00151458 5.088e-05
25 ARS-BFGL-NGS-99453 0.250708 Hapmap40884-BTA-110443 0.251847 0.00201695 0.00314744
25 Hapmap40884-BTA-110443 0.251847 Hapmap41912-BTA-59851 0.253707 0.00778547 0.00490763
25 Hapmap41912-BTA-59851 0.253707 ARS-BFGL-NGS-81206 0.254086 0.00320056 0.00147307
25 ARS-BFGL-NGS-81206 0.254086 ARS-BFGL-NGS-118621 0.254462 0.00010938 0
25 ARS-BFGL-NGS-118621 0.254462 ARS-BFGL-NGS-26109 0.257394 0.00376443 0.00281408
25 ARS-BFGL-NGS-26109 0.257394 Hapmap30305-BTA-155754 0.257723 3e-08 0
25 Hapmap30305-BTA-155754 0.257723 ARS-BFGL-NGS-113232 0.25889 0.00274161 0.00157142
25 ARS-BFGL-NGS-113232 0.25889 ARS-BFGL-NGS-115045 0.259501 0.00123267 0.00459589
25 ARS-BFGL-NGS-115045 0.259501 ARS-BFGL-NGS-22050 0.260522 0.00235267 0.00432271
25 ARS-BFGL-NGS-22050 0.260522 ARS-BFGL-BAC-42500 0.262105 8.962e-05 0
25 ARS-BFGL-BAC-42500 0.262105 ARS-BFGL-NGS-16120 0.262309 0 0
25 ARS-BFGL-NGS-16120 0.262309 BTB-00905776 0.263764 0.00062718 0.00240166
25 BTB-00905776 0.263764 ARS-BFGL-NGS-108997 0.264807 0.00043951 0.00033107
25 ARS-BFGL-NGS-108997 0.264807 ARS-BFGL-NGS-40782 0.265512 4e-08 0.00057692
25 ARS-BFGL-NGS-40782 0.265512 ARS-BFGL-NGS-7049 0.265744 3e-08 0.00019278
25 ARS-BFGL-NGS-7049 0.265744 ARS-BFGL-BAC-42506 0.266434 0.00017842 0.0031919
25 ARS-BFGL-BAC-42506 0.266434 ARS-BFGL-NGS-100347 0.267245 0.00075335 0.00290463
25 ARS-BFGL-NGS-100347 0.267245 ARS-BFGL-NGS-111595 0.267714 1.495e-05 5.01e-06
25 ARS-BFGL-NGS-111595 0.267714 ARS-BFGL-NGS-112660 0.271984 0.00193894 0.00408997
25 ARS-BFGL-NGS-112660 0.271984 BTA-59768-no-rs 0.272216 0 0
25 BTA-59768-no-rs 0.272216 ARS-BFGL-NGS-37360 0.272454 4e-08 0.00041145
25 ARS-BFGL-NGS-37360 0.272454 ARS-BFGL-NGS-3731 0.272894 0.00028362 0.00046642
25 ARS-BFGL-NGS-3731 0.272894 ARS-BFGL-NGS-6982 0.274786 0.0048005 0.00804668
25 ARS-BFGL-NGS-6982 0.274786 ARS-BFGL-NGS-70606 0.275296 0 8.76e-06
25 ARS-BFGL-NGS-70606 0.275296 Hapmap44260-BTA-59780 0.276141 7.182e-05 0.00025569
25 Hapmap44260-BTA-59780 0.276141 Hapmap41591-BTA-59790 0.276542 0 0
25 Hapmap41591-BTA-59790 0.276542 ARS-BFGL-NGS-20397 0.276899 0.00058211 0.00311323
25 ARS-BFGL-NGS-20397 0.276899 ARS-BFGL-BAC-42272 0.27713 0 3.7e-07
25 ARS-BFGL-BAC-42272 0.27713 ARS-BFGL-NGS-112805 0.277475 0 8.5e-07
25 ARS-BFGL-NGS-112805 0.277475 ARS-BFGL-NGS-28385 0.277936 0 0.00024334
25 ARS-BFGL-NGS-28385 0.277936 ARS-BFGL-NGS-75298 0.280145 0.001485 0.00216189
25 ARS-BFGL-NGS-75298 0.280145 Hapmap44104-BTA-59801 0.281147 0.00045174 0.00040911
25 Hapmap44104-BTA-59801 0.281147 BTB-02081953 0.281231 0 0
25 BTB-02081953 0.281231 ARS-BFGL-NGS-6156 0.282134 0.00025672 0
25 ARS-BFGL-NGS-6156 0.282134 ARS-BFGL-NGS-78220 0.283856 0.0003152 0.0008073
25 ARS-BFGL-NGS-78220 0.283856 ARS-BFGL-NGS-113771 0.286089 0.00122185 0.00369576
25 ARS-BFGL-NGS-113771 0.286089 ARS-BFGL-NGS-101637 0.286486 5e-08 2.3e-07
25 ARS-BFGL-NGS-101637 0.286486 Hapmap48503-BTA-87356 0.287152 4.141e-05 1.8e-07
25 Hapmap48503-BTA-87356 0.287152 ARS-BFGL-NGS-65052 0.287858 1.79e-06 0
25 ARS-BFGL-NGS-65052 0.287858 BTA-01642-rs29012599 0.28807 0 1e-08
25 BTA-01642-rs29012599 0.28807 BTB-01701816 0.288547 0 0.00044176
25 BTB-01701816 0.288547 BTA-59898-no-rs 0.289144 9.411e-05 0.00048713
25 BTA-59898-no-rs 0.289144 ARS-BFGL-NGS-116585 0.290749 0.00064435 0.00168256
25 ARS-BFGL-NGS-116585 0.290749 ARS-BFGL-NGS-85673 0.291322 0.00015989 0.00097435
25 ARS-BFGL-NGS-85673 0.291322 ARS-BFGL-NGS-14792 0.291961 0.00109245 0.00056316
25 ARS-BFGL-NGS-14792 0.291961 Hapmap48824-BTA-59885 0.292744 4.448e-05 0.00059365
25 Hapmap48824-BTA-59885 0.292744 Hapmap43775-BTA-115377 0.294357 0.00195595 0.00202149
25 Hapmap43775-BTA-115377 0.294357 ARS-BFGL-NGS-15279 0.295182 0.00019426 0.00040403
25 ARS-BFGL-NGS-15279 0.295182 ARS-BFGL-NGS-40485 0.295746 0.00084845 0.00172606
25 ARS-BFGL-NGS-40485 0.295746 BTA-122213-no-rs 0.296125 0.00046586 0.00029841
25 BTA-122213-no-rs 0.296125 ARS-BFGL-NGS-92004 0.296816 0.0002779 0.00061575
25 ARS-BFGL-NGS-92004 0.296816 ARS-BFGL-NGS-24279 0.29716 0.00047023 0.00097976
25 ARS-BFGL-NGS-24279 0.29716 ARS-BFGL-BAC-3777 0.297479 6.701e-05 0.00028032
25 ARS-BFGL-BAC-3777 0.297479 Hapmap22767-BTC-029613 0.298512 0.00290067 0.00071124
25 Hapmap22767-BTC-029613 0.298512 Hapmap30460-BTC-059446 0.298898 0 0
25 Hapmap30460-BTC-059446 0.298898 Hapmap25197-BTC-059298 0.299173 0.00091362 0.00061936
25 Hapmap25197-BTC-059298 0.299173 ARS-BFGL-NGS-42870 0.299388 1.3e-07 0
25 ARS-BFGL-NGS-42870 0.299388 Hapmap23570-BTC-029699 0.299647 0.00010275 0
25 Hapmap23570-BTC-029699 0.299647 ARS-BFGL-NGS-119914 0.300022 0.00433588 0.00140324
25 ARS-BFGL-NGS-119914 0.300022 ARS-BFGL-BAC-6085 0.300349 0 0.00039215
25 ARS-BFGL-BAC-6085 0.300349 Hapmap22765-BTC-027973 0.300675 0.00012853 0.00029888
25 Hapmap22765-BTC-027973 0.300675 Hapmap31274-BTC-028005 0.301013 0.00010349 0.00027906
25 Hapmap31274-BTC-028005 0.301013 Hapmap23723-BTC-028197 0.301883 0.00279786 0.00025269
25 Hapmap23723-BTC-028197 0.301883 ARS-BFGL-NGS-93746 0.302282 4.4e-07 0
25 ARS-BFGL-NGS-93746 0.302282 Hapmap27064-BTC-028223 0.303317 0.00066722 0
25 Hapmap27064-BTC-028223 0.303317 Hapmap27292-BTC-028249 0.303521 0 0
25 Hapmap27292-BTC-028249 0.303521 ARS-BFGL-BAC-45843 0.304781 0.00246689 1.525e-05
25 ARS-BFGL-BAC-45843 0.304781 ARS-BFGL-BAC-37538 0.304992 0.00019852 6.45e-06
25 ARS-BFGL-BAC-37538 0.304992 Hapmap33175-BTC-074012 0.30631 0.00370869 0.00047107
25 Hapmap33175-BTC-074012 0.30631 Hapmap23115-BTC-028391 0.307232 6.677e-05 2.3e-07
25 Hapmap23115-BTC-028391 0.307232 Hapmap24744-BTC-028427 0.307632 0.00034766 0
25 Hapmap24744-BTC-028427 0.307632 ARS-BFGL-BAC-38208 0.30914 0.00150671 0.00058717
25 ARS-BFGL-BAC-38208 0.30914 Hapmap31593-BTC-028730 0.309346 0.00049544 5.42e-06
25 Hapmap31593-BTC-028730 0.309346 Hapmap42993-BTA-59924 0.310699 0.00142242 0.00055504
25 Hapmap42993-BTA-59924 0.310699 ARS-BFGL-NGS-27044 0.310893 0.00060035 0.00084115
25 ARS-BFGL-NGS-27044 0.310893 Hapmap32247-BTC-057797 0.31142 0.0008774 0.00180989
25 Hapmap32247-BTC-057797 0.31142 Hapmap31974-BTC-057825 0.311652 0.00046321 2.933e-05
25 Hapmap31974-BTC-057825 0.311652 Hapmap23619-BTC-057878 0.312037 0.00211942 0.00344106
25 Hapmap23619-BTC-057878 0.312037 ARS-BFGL-NGS-19072 0.312372 0.00055953 0.00204144
25 ARS-BFGL-NGS-19072 0.312372 Hapmap29939-BTC-065863 0.312806 0.00041959 1.146e-05
25 Hapmap29939-BTC-065863 0.312806 Hapmap31673-BTC-065823 0.313047 1.427e-05 0.00052678
25 Hapmap31673-BTC-065823 0.313047 ARS-BFGL-BAC-46490 0.313279 1e-08 0
25 ARS-BFGL-BAC-46490 0.313279 Hapmap30738-BTC-065773 0.313515 0 0
25 Hapmap30738-BTC-065773 0.313515 Hapmap27352-BTC-065752 0.31375 0.00044973 5.4e-07
25 Hapmap27352-BTC-065752 0.31375 Hapmap27118-BTC-065696 0.314124 0.00028961 0.0020547
25 Hapmap27118-BTC-065696 0.314124 Hapmap24944-BTC-030146 0.314408 9.293e-05 1.3e-07
25 Hapmap24944-BTC-030146 0.314408 Hapmap40501-BTA-17376 0.315224 0.00025232 0.00056045
25 Hapmap40501-BTA-17376 0.315224 Hapmap25329-BTA-159835 0.315697 0.00070944 0.00070136
25 Hapmap25329-BTA-159835 0.315697 ARS-BFGL-NGS-8024 0.31592 2.3e-07 0.00029532
25 ARS-BFGL-NGS-8024 0.31592 Hapmap48242-BTA-19454 0.316125 0.00011161 1.6e-07
25 Hapmap48242-BTA-19454 0.316125 ARS-BFGL-NGS-45197 0.316678 0.00045313 0.00074901
25 ARS-BFGL-NGS-45197 0.316678 Hapmap58450-rs29021989 0.317459 0.0016152 0.00264766
25 Hapmap58450-rs29021989 0.317459 BTB-01719181 0.317959 0.00136282 0.00701728
25 BTB-01719181 0.317959 ARS-BFGL-NGS-109952 0.318235 5.205e-05 6.835e-05
25 ARS-BFGL-NGS-109952 0.318235 ARS-BFGL-NGS-119445 0.319686 0.00042542 0.00099333
25 ARS-BFGL-NGS-119445 0.319686 ARS-BFGL-NGS-38449 0.320654 0.00066199 0.00065017
25 ARS-BFGL-NGS-38449 0.320654 ARS-BFGL-NGS-73511 0.320989 0.00025197 0.001241
25 ARS-BFGL-NGS-73511 0.320989 BTB-01798822 0.321623 0.00016783 6e-08
25 BTB-01798822 0.321623 ARS-BFGL-NGS-106069 0.321631 0.0002081 1.7e-07
25 ARS-BFGL-NGS-106069 0.321631 BTA-91052-no-rs 0.322154 0.0009087 0.00192655
25 BTA-91052-no-rs 0.322154 Hapmap48942-BTA-91048 0.322449 4.733e-05 0.00053982
25 Hapmap48942-BTA-91048 0.322449 ARS-BFGL-NGS-57317 0.323124 0.00247429 0.00232195
25 ARS-BFGL-NGS-57317 0.323124 ARS-BFGL-NGS-115426 0.323442 0.00055502 0.00299374
25 ARS-BFGL-NGS-115426 0.323442 ARS-BFGL-NGS-37189 0.324021 0.00014903 6.22e-05
25 ARS-BFGL-NGS-37189 0.324021 ARS-BFGL-NGS-98489 0.325581 0.00368304 0.00444015
25 ARS-BFGL-NGS-98489 0.325581 ARS-BFGL-NGS-114938 0.326001 0.00157254 0.0008952
25 ARS-BFGL-NGS-114938 0.326001 Hapmap52950-rs29022515 0.327336 0.00182465 0.00132222
25 Hapmap52950-rs29022515 0.327336 ARS-BFGL-NGS-59828 0.327644 5.5e-07 0.00056647
25 ARS-BFGL-NGS-59828 0.327644 ARS-BFGL-BAC-41932 0.327846 0.00401815 0.00180011
25 ARS-BFGL-BAC-41932 0.327846 ARS-BFGL-BAC-38065 0.328049 0.00021222 7e-08
25 ARS-BFGL-BAC-38065 0.328049 ARS-BFGL-NGS-70438 0.329296 8.81e-06 0.00017151
25 ARS-BFGL-NGS-70438 0.329296 ARS-BFGL-BAC-45112 0.32954 0.00104186 0.00020673
25 ARS-BFGL-BAC-45112 0.32954 ARS-BFGL-BAC-46980 0.330929 0.00346568 0.00229596
25 ARS-BFGL-BAC-46980 0.330929 ARS-BFGL-BAC-46971 0.33116 1.9e-07 4e-08
25 ARS-BFGL-BAC-46971 0.33116 ARS-BFGL-BAC-45301 0.331427 0.00216221 0.00444704
25 ARS-BFGL-BAC-45301 0.331427 ARS-BFGL-NGS-32883 0.332628 0.00048208 0.00233145
25 ARS-BFGL-NGS-32883 0.332628 ARS-BFGL-NGS-104568 0.332934 0.00038132 0
25 ARS-BFGL-NGS-104568 0.332934 ARS-BFGL-NGS-111214 0.333214 5.067e-05 0
25 ARS-BFGL-NGS-111214 0.333214 ARS-BFGL-NGS-44485 0.333425 9.383e-05 0
25 ARS-BFGL-NGS-44485 0.333425 ARS-BFGL-NGS-106263 0.333667 3.3e-06 0
25 ARS-BFGL-NGS-106263 0.333667 Hapmap48825-BTA-60019 0.334105 0.00132185 0.00040237
25 Hapmap48825-BTA-60019 0.334105 ARS-BFGL-BAC-41359 0.334484 1.783e-05 0.00014927
25 ARS-BFGL-BAC-41359 0.334484 ARS-BFGL-NGS-37872 0.334781 0.0036952 0.0026765
25 ARS-BFGL-NGS-37872 0.334781 ARS-BFGL-NGS-66429 0.335149 0.00065119 0.00053347
25 ARS-BFGL-NGS-66429 0.335149 ARS-BFGL-BAC-3741 0.335447 0.00035933 0.00053456
25 ARS-BFGL-BAC-3741 0.335447 ARS-BFGL-NGS-1323 0.335625 0.00033278 0
25 ARS-BFGL-NGS-1323 0.335625 ARS-BFGL-BAC-44697 0.336007 0.00097788 2.6e-07
25 ARS-BFGL-BAC-44697 0.336007 ARS-BFGL-NGS-28695 0.336322 6.006e-05 2.4e-07
25 ARS-BFGL-NGS-28695 0.336322 ARS-BFGL-BAC-42122 0.336821 7.719e-05 0.00011507
25 ARS-BFGL-BAC-42122 0.336821 ARS-BFGL-NGS-98487 0.337214 1e-08 0
25 ARS-BFGL-NGS-98487 0.337214 ARS-BFGL-BAC-38947 0.338391 0.00058144 0.00041282
25 ARS-BFGL-BAC-38947 0.338391 ARS-BFGL-BAC-38942 0.338626 0.00013275 0.00014599
25 ARS-BFGL-BAC-38942 0.338626 ARS-BFGL-NGS-79609 0.340006 0.00395979 0.00197582
25 ARS-BFGL-NGS-79609 0.340006 ARS-BFGL-NGS-96615 0.340231 0 0.00032788
25 ARS-BFGL-NGS-96615 0.340231 ARS-BFGL-NGS-106428 0.340527 0.00149436 0.0011708
25 ARS-BFGL-NGS-106428 0.340527 ARS-BFGL-BAC-43226 0.34151 0.00118319 0.00124688
25 ARS-BFGL-BAC-43226 0.34151 ARS-BFGL-NGS-75075 0.34172 0.00084992 0.00087488
25 ARS-BFGL-NGS-75075 0.34172 ARS-BFGL-NGS-71416 0.342875 0.00049804 0.00047632
25 ARS-BFGL-NGS-71416 0.342875 ARS-BFGL-NGS-25988 0.343147 0.00037548 0.00032923
25 ARS-BFGL-NGS-25988 0.343147 ARS-BFGL-NGS-57960 0.343732 0.00076957 0.00070843
25 ARS-BFGL-NGS-57960 0.343732 ARS-BFGL-NGS-118309 0.344697 0.00041382 0.00080646
25 ARS-BFGL-NGS-118309 0.344697 ARS-BFGL-NGS-13985 0.345569 0.00095099 0.00046493
25 ARS-BFGL-NGS-13985 0.345569 ARS-BFGL-NGS-103915 0.347659 0.00176386 0.00044974
25 ARS-BFGL-NGS-103915 0.347659 ARS-BFGL-NGS-11116 0.348003 0.00060632 0
25 ARS-BFGL-NGS-11116 0.348003 Hapmap42263-BTA-60093 0.348277 5e-08 0.00014656
25 Hapmap42263-BTA-60093 0.348277 ARS-BFGL-BAC-43250 0.348537 0.00369793 0.00305913
25 ARS-BFGL-BAC-43250 0.348537 ARS-BFGL-NGS-111585 0.349151 0.00140885 0.00089764
25 ARS-BFGL-NGS-111585 0.349151 ARS-BFGL-BAC-42642 0.349832 0.00073594 0.00072784
25 ARS-BFGL-BAC-42642 0.349832 BTA-60087-no-rs 0.350375 0.00062597 0
25 BTA-60087-no-rs 0.350375 ARS-BFGL-NGS-28167 0.35074 1.4e-07 0.00022492
25 ARS-BFGL-NGS-28167 0.35074 ARS-BFGL-NGS-107782 0.351079 0.00416763 0.00563066
25 ARS-BFGL-NGS-107782 0.351079 BTA-121467-no-rs 0.351622 0.00013428 3.649e-05
25 BTA-121467-no-rs 0.351622 ARS-BFGL-NGS-41383 0.351892 9.696e-05 0.00052736
25 ARS-BFGL-NGS-41383 0.351892 ARS-BFGL-NGS-52638 0.352459 0.00128678 3.118e-05
25 ARS-BFGL-NGS-52638 0.352459 ARS-BFGL-NGS-24832 0.35298 0.00079533 0.00114386
25 ARS-BFGL-NGS-24832 0.35298 ARS-BFGL-NGS-30323 0.35354 0.00011669 0.00040182
25 ARS-BFGL-NGS-30323 0.35354 ARS-BFGL-NGS-79606 0.35417 0.00183606 0.00108778
25 ARS-BFGL-NGS-79606 0.35417 ARS-BFGL-NGS-10694 0.354905 0.00032293 0.00027896
25 ARS-BFGL-NGS-10694 0.354905 ARS-BFGL-NGS-38544 0.355368 0.00035472 0.00023695
25 ARS-BFGL-NGS-38544 0.355368 ARS-BFGL-NGS-113474 0.35599 5.104e-05 3.528e-05
25 ARS-BFGL-NGS-113474 0.35599 ARS-BFGL-NGS-59259 0.356323 0 0.00028693
25 ARS-BFGL-NGS-59259 0.356323 ARS-BFGL-NGS-94708 0.35663 0.00023358 0
25 ARS-BFGL-NGS-94708 0.35663 ARS-BFGL-NGS-29143 0.357499 1.16e-06 0
25 ARS-BFGL-NGS-29143 0.357499 ARS-BFGL-NGS-20432 0.35773 8.213e-05 0
25 ARS-BFGL-NGS-20432 0.35773 ARS-BFGL-NGS-21215 0.358036 2.834e-05 0
25 ARS-BFGL-NGS-21215 0.358036 ARS-BFGL-NGS-111042 0.358255 0.00022245 0.00083097
25 ARS-BFGL-NGS-111042 0.358255 ARS-BFGL-NGS-101212 0.35877 0.00095288 5.8e-07
25 ARS-BFGL-NGS-101212 0.35877 ARS-BFGL-NGS-13197 0.359122 0.00023219 4e-07
25 ARS-BFGL-NGS-13197 0.359122 ARS-BFGL-NGS-7032 0.359357 4.109e-05 0
25 ARS-BFGL-NGS-7032 0.359357 ARS-BFGL-NGS-2128 0.359571 0 0.0003795
25 ARS-BFGL-NGS-2128 0.359571 ARS-BFGL-NGS-5763 0.359786 2.594e-05 2e-08
25 ARS-BFGL-NGS-5763 0.359786 BTA-60112-no-rs 0.360679 0.00040494 0.0020708
25 BTA-60112-no-rs 0.360679 ARS-BFGL-NGS-84704 0.360886 0.00021882 0.0010045
25 ARS-BFGL-NGS-84704 0.360886 ARS-BFGL-NGS-31028 0.362819 0.00379275 0.00454178
25 ARS-BFGL-NGS-31028 0.362819 ARS-BFGL-NGS-1648 0.36337 0.00087775 0.00140507
25 ARS-BFGL-NGS-1648 0.36337 Hapmap39666-BTA-60132 0.363673 0.000418 4e-08
25 Hapmap39666-BTA-60132 0.363673 BTA-60128-no-rs 0.364443 0.00595754 0.00383666
25 BTA-60128-no-rs 0.364443 ARS-BFGL-BAC-40054 0.364703 3.7e-07 1e-08
25 ARS-BFGL-BAC-40054 0.364703 Hapmap40770-BTA-60247 0.369854 0.00794461 0.00276906
25 Hapmap40770-BTA-60247 0.369854 ARS-BFGL-NGS-43837 0.370576 0.00046142 0.00027953
25 ARS-BFGL-NGS-43837 0.370576 ARS-BFGL-NGS-76406 0.370932 2.098e-05 8.633e-05
25 ARS-BFGL-NGS-76406 0.370932 ARS-BFGL-NGS-116342 0.371149 0.0002796 0.00029246
25 ARS-BFGL-NGS-116342 0.371149 Hapmap31758-BTA-138589 0.371288 2.12e-06 0.00025312
25 Hapmap31758-BTA-138589 0.371288 ARS-BFGL-NGS-1643 0.372424 0.00183877 0.00150475
25 ARS-BFGL-NGS-1643 0.372424 ARS-BFGL-NGS-23455 0.372731 0 0
25 ARS-BFGL-NGS-23455 0.372731 ARS-BFGL-NGS-34168 0.373588 0.00024456 0.00074416
25 ARS-BFGL-NGS-34168 0.373588 ARS-BFGL-NGS-32440 0.375336 0.00040752 0.00013843
25 ARS-BFGL-NGS-32440 0.375336 Hapmap36343-SCAFFOLD206036_438 0.376276 0.0046513 0.00322006
25 Hapmap36343-SCAFFOLD206036_438 0.376276 ARS-BFGL-NGS-73909 0.376886 0.00364954 0.00397907
25 ARS-BFGL-NGS-73909 0.376886 BTA-58674-no-rs 0.377156 3.75e-06 0.00056323
25 BTA-58674-no-rs 0.377156 ARS-BFGL-NGS-28673 0.378111 0.00131434 3.225e-05
25 ARS-BFGL-NGS-28673 0.378111 Hapmap41913-BTA-60271 0.381526 0.00543559 0.00421395
25 Hapmap41913-BTA-60271 0.381526 ARS-BFGL-NGS-22963 0.383118 0.00317218 0.00050287
25 ARS-BFGL-NGS-22963 0.383118 ARS-BFGL-NGS-82339 0.383537 0.00129154 0.0003668
25 ARS-BFGL-NGS-82339 0.383537 Hapmap57520-rs29013228 0.383947 0.00056806 0.00015902
25 Hapmap57520-rs29013228 0.383947 Hapmap52144-ss46526472 0.384178 7.663e-05 0.00028243
25 Hapmap52144-ss46526472 0.384178 ARS-BFGL-NGS-37744 0.384505 0.00097728 0.00084354
25 ARS-BFGL-NGS-37744 0.384505 ARS-BFGL-NGS-43833 0.385224 0.00183786 1.299e-05
25 ARS-BFGL-NGS-43833 0.385224 ARS-BFGL-NGS-29419 0.385686 0.00200422 0.00050145
25 ARS-BFGL-NGS-29419 0.385686 BTA-60358-no-rs 0.386534 0.00021205 0.00055125
25 BTA-60358-no-rs 0.386534 ARS-BFGL-NGS-9998 0.387173 1.37e-06 1.7e-07
25 ARS-BFGL-NGS-9998 0.387173 ARS-BFGL-NGS-105741 0.387426 0.00012578 0.00053292
25 ARS-BFGL-NGS-105741 0.387426 Hapmap58114-rs29014516 0.387686 0.00010822 3.24e-06
25 Hapmap58114-rs29014516 0.387686 ARS-BFGL-NGS-3041 0.38797 5.3e-07 0
25 ARS-BFGL-NGS-3041 0.38797 ARS-BFGL-NGS-66266 0.388811 0.00207173 0.00030406
25 ARS-BFGL-NGS-66266 0.388811 ARS-BFGL-NGS-43247 0.38925 1.37e-06 0.0007336
25 ARS-BFGL-NGS-43247 0.38925 ARS-BFGL-NGS-60739 0.389523 0.0024572 2.6e-07
25 ARS-BFGL-NGS-60739 0.389523 ARS-BFGL-NGS-103770 0.389759 2.606e-05 0
25 ARS-BFGL-NGS-103770 0.389759 ARS-BFGL-NGS-19270 0.390011 0.0010105 0.0003331
25 ARS-BFGL-NGS-19270 0.390011 ARS-BFGL-NGS-54056 0.391654 0.01039798 0.00328722
25 ARS-BFGL-NGS-54056 0.391654 ARS-BFGL-NGS-43022 0.392408 0.0002832 2.41e-06
25 ARS-BFGL-NGS-43022 0.392408 ARS-BFGL-NGS-42041 0.393008 0.0002143 0.00026516
25 ARS-BFGL-NGS-42041 0.393008 ARS-BFGL-NGS-81763 0.39572 0.00770085 0.0013728
25 ARS-BFGL-NGS-81763 0.39572 ARS-BFGL-NGS-720 0.396167 0.00032963 4.678e-05
25 ARS-BFGL-NGS-720 0.396167 ARS-BFGL-NGS-89703 0.397403 0.00455924 1.379e-05
25 ARS-BFGL-NGS-89703 0.397403 ARS-BFGL-NGS-115197 0.39767 0.00113448 0.00010239
25 ARS-BFGL-NGS-115197 0.39767 BTA-60438-no-rs 0.397997 0.00190211 0.00017831
25 BTA-60438-no-rs 0.397997 ARS-BFGL-NGS-99646 0.398348 1.28e-06 0
25 ARS-BFGL-NGS-99646 0.398348 ARS-BFGL-NGS-119457 0.398647 0.00312341 0.00033597
25 ARS-BFGL-NGS-119457 0.398647 ARS-BFGL-NGS-23407 0.399359 0.00052746 0
25 ARS-BFGL-NGS-23407 0.399359 ARS-BFGL-NGS-79074 0.400087 1e-08 0.00017602
25 ARS-BFGL-NGS-79074 0.400087 Hapmap51005-BTA-60474 0.401112 0.00093459 0
25 Hapmap51005-BTA-60474 0.401112 Hapmap47132-BTA-91548 0.401851 0 0
25 Hapmap47132-BTA-91548 0.401851 ARS-BFGL-NGS-114447 0.402825 0.00015706 3.6e-07
25 ARS-BFGL-NGS-114447 0.402825 ARS-USMARC-Parent-AY942198-rs29003010 0.403066 0.00025851 0.00044877
25 ARS-USMARC-Parent-AY942198-rs29003010 0.403066 ARS-BFGL-NGS-112894 0.403177 9.9e-07 0
25 ARS-BFGL-NGS-112894 0.403177 ARS-BFGL-NGS-74733 0.403622 0.00224494 0.00058964
25 ARS-BFGL-NGS-74733 0.403622 ARS-BFGL-NGS-16579 0.403961 0.0013152 0
25 ARS-BFGL-NGS-16579 0.403961 ARS-BFGL-NGS-108347 0.404193 0.0001058 0
25 ARS-BFGL-NGS-108347 0.404193 Hapmap30960-BTC-030209 0.404739 0.00145434 1e-06
25 Hapmap30960-BTC-030209 0.404739 Hapmap31341-BTC-065490 0.405542 1.554e-05 9.95e-06
25 Hapmap31341-BTC-065490 0.405542 ARS-BFGL-NGS-42902 0.406449 0.00141876 0.00040782
25 ARS-BFGL-NGS-42902 0.406449 ARS-BFGL-BAC-47313 0.406678 0 0.00046929
25 ARS-BFGL-BAC-47313 0.406678 ARS-BFGL-NGS-22044 0.407274 4.1e-07 0
25 ARS-BFGL-NGS-22044 0.407274 ARS-BFGL-NGS-65615 0.407625 5.419e-05 0.00069371
25 ARS-BFGL-NGS-65615 0.407625 Hapmap27068-BTC-031603 0.408204 0.00073103 0.00083575
25 Hapmap27068-BTC-031603 0.408204 ARS-BFGL-NGS-30598 0.410418 0.00419344 0.00274401
25 ARS-BFGL-NGS-30598 0.410418 ARS-BFGL-NGS-89877 0.410701 0.0002586 1e-08
25 ARS-BFGL-NGS-89877 0.410701 ARS-BFGL-NGS-33887 0.411486 0.00065452 9.079e-05
25 ARS-BFGL-NGS-33887 0.411486 ARS-BFGL-NGS-8543 0.41211 0 0
25 ARS-BFGL-NGS-8543 0.41211 ARS-BFGL-NGS-39241 0.412581 0.00105962 0.00043564
25 ARS-BFGL-NGS-39241 0.412581 Hapmap31693-BTC-072709 0.412939 0.00030952 0.0001725
25 Hapmap31693-BTC-072709 0.412939 ARS-BFGL-BAC-48130 0.413159 8.19e-06 7.279e-05
25 ARS-BFGL-BAC-48130 0.413159 ARS-BFGL-NGS-55048 0.413543 0.00206814 6.442e-05
25 ARS-BFGL-NGS-55048 0.413543 ARS-BFGL-NGS-43689 0.413807 0.00022487 1.337e-05
25 ARS-BFGL-NGS-43689 0.413807 ARS-BFGL-NGS-30199 0.415945 0.00167314 0.00045229
25 ARS-BFGL-NGS-30199 0.415945 ARS-BFGL-NGS-22468 0.416741 0.00072179 0.00056997
25 ARS-BFGL-NGS-22468 0.416741 ARS-BFGL-NGS-21354 0.417112 1.79e-06 2.4e-07
25 ARS-BFGL-NGS-21354 0.417112 ARS-BFGL-NGS-26308 0.417851 0.0008976 0.00015725
25 ARS-BFGL-NGS-26308 0.417851 ARS-BFGL-NGS-101981 0.418061 0.00111563 0.0001657
25 ARS-BFGL-NGS-101981 0.418061 ARS-BFGL-NGS-12443 0.420403 0.00391963 0.00103601
25 ARS-BFGL-NGS-12443 0.420403 ARS-BFGL-NGS-116071 0.420731 0 0
25 ARS-BFGL-NGS-116071 0.420731 ARS-BFGL-NGS-34717 0.420814 3e-08 0.00014551
25 ARS-BFGL-NGS-34717 0.420814 ARS-BFGL-NGS-30953 0.42129 0.00014671 0.00031458
25 ARS-BFGL-NGS-30953 0.42129 ARS-BFGL-NGS-27183 0.421676 0.00069111 0.0002082
25 ARS-BFGL-NGS-27183 0.421676 ARS-BFGL-NGS-35357 0.422099 2e-08 0
25 ARS-BFGL-NGS-35357 0.422099 ARS-BFGL-NGS-115796 0.422926 0.00033955 0
26 Hapmap48407-BTA-60956 0.007301 Hapmap39418-BTA-61060 0.007598 2.3e-07 0.00051082
26 Hapmap39418-BTA-61060 0.007598 Hapmap36306-SCAFFOLD246909_16859 0.008403 0 0
26 Hapmap36306-SCAFFOLD246909_16859 0.008403 BTB-02048878 0.008773 0 0
26 BTB-02048878 0.008773 BTB-00918897 0.009708 0.00016306 0.00071981
26 BTB-00918897 0.009708 BTB-01735218 0.012021 0.00035333 0.00228823
26 BTB-01735218 0.012021 ARS-BFGL-NGS-36475 0.012723 0.00079842 0.00053905
26 ARS-BFGL-NGS-36475 0.012723 ARS-BFGL-NGS-29458 0.012925 0 0
26 ARS-BFGL-NGS-29458 0.012925 BTB-01518195 0.01344 1.508e-05 9.88e-06
26 BTB-01518195 0.01344 BTB-01347410 0.015768 1.358e-05 2.81e-05
26 BTB-01347410 0.015768 BTB-01347429 0.016176 7e-08 0
26 BTB-01347429 0.016176 ARS-BFGL-NGS-110789 0.016381 5.061e-05 0
26 ARS-BFGL-NGS-110789 0.016381 ARS-BFGL-NGS-28795 0.016709 6.664e-05 0.00025065
26 ARS-BFGL-NGS-28795 0.016709 BTB-01753170 0.017114 0.00022912 6.19e-06
26 BTB-01753170 0.017114 BTB-01347735 0.018089 1.215e-05 1.787e-05
26 BTB-01347735 0.018089 ARS-BFGL-NGS-101098 0.018377 0.00014384 6.219e-05
26 ARS-BFGL-NGS-101098 0.018377 BTB-01767954 0.025675 0.00405642 0.00376275
26 BTB-01767954 0.025675 BTB-01962597 0.027111 3.838e-05 4.69e-06
26 BTB-01962597 0.027111 BTB-01703941 0.034666 0.0049588 0.00223475
26 BTB-01703941 0.034666 BTA-61213-no-rs 0.03516 0.00059247 0.00065232
26 BTA-61213-no-rs 0.03516 ARS-BFGL-NGS-46925 0.035401 8.344e-05 3.596e-05
26 ARS-BFGL-NGS-46925 0.035401 BTB-00920094 0.036818 0.00141981 0.00159116
26 BTB-00920094 0.036818 BTB-00920216 0.037634 0.00473686 0.00578446
26 BTB-00920216 0.037634 ARS-BFGL-NGS-102718 0.038261 0.00066731 1.208e-05
26 ARS-BFGL-NGS-102718 0.038261 BTB-00920286 0.038753 0.000185 0.0005227
26 BTB-00920286 0.038753 BTB-00920322 0.039214 0.00037304 5.91e-05
26 BTB-00920322 0.039214 BTA-61580-no-rs 0.039756 0.00030509 0.00177317
26 BTA-61580-no-rs 0.039756 BTB-00920733 0.041478 0.00037771 0.00105014
26 BTB-00920733 0.041478 Hapmap48830-BTA-61718 0.041907 0.00274936 9.25e-06
26 Hapmap48830-BTA-61718 0.041907 ARS-BFGL-NGS-96550 0.042349 0.00163863 0.0014096
26 ARS-BFGL-NGS-96550 0.042349 Hapmap55042-rs29017686 0.042901 9.727e-05 0.00072439
26 Hapmap55042-rs29017686 0.042901 BTB-00921095 0.043832 0.0021681 0.00451596
26 BTB-00921095 0.043832 ARS-BFGL-NGS-106298 0.045006 0.00078696 0.00052673
26 ARS-BFGL-NGS-106298 0.045006 BTB-00921166 0.04548 0.00059223 0.00102837
26 BTB-00921166 0.04548 BTB-01771371 0.045916 0.00054859 0.00256638
26 BTB-01771371 0.045916 BTB-01806388 0.047221 0.00395878 0.00113349
26 BTB-01806388 0.047221 BTB-01806486 0.047451 1.91e-05 1.5e-07
26 BTB-01806486 0.047451 ARS-BFGL-NGS-76430 0.047717 0.00017904 0.00017073
26 ARS-BFGL-NGS-76430 0.047717 BTB-01413749 0.049622 0.0036273 0.0041221
26 BTB-01413749 0.049622 ARS-BFGL-NGS-116057 0.049963 2e-08 0.00016303
26 ARS-BFGL-NGS-116057 0.049963 ARS-BFGL-NGS-66659 0.050396 0.00135318 0.00083589
26 ARS-BFGL-NGS-66659 0.050396 BTB-01413341 0.050841 0.00011208 0.00070857
26 BTB-01413341 0.050841 ARS-BFGL-NGS-80925 0.053542 0.00551716 0.00138754
26 ARS-BFGL-NGS-80925 0.053542 Hapmap54064-rs29011996 0.055161 0.0021373 0.00611175
26 Hapmap54064-rs29011996 0.055161 BTB-00919035 0.056619 0.00301181 0.00392529
26 BTB-00919035 0.056619 ARS-BFGL-NGS-70970 0.060399 0.00223076 0.00236052
26 ARS-BFGL-NGS-70970 0.060399 ARS-BFGL-NGS-66554 0.063634 0.00135268 0.00353369
26 ARS-BFGL-NGS-66554 0.063634 BTB-00484645 0.064765 0.00275749 0.00261168
26 BTB-00484645 0.064765 BTA-61982-no-rs 0.066254 0.00039142 0.00136633
26 BTA-61982-no-rs 0.066254 BTB-00923166 0.066568 0.00125166 0.0017522
26 BTB-00923166 0.066568 ARS-BFGL-NGS-98526 0.066937 0.0009059 0.0004219
26 ARS-BFGL-NGS-98526 0.066937 BTB-02057686 0.067419 9.214e-05 0
26 BTB-02057686 0.067419 ARS-BFGL-NGS-42532 0.067732 4.9e-07 9e-08
26 ARS-BFGL-NGS-42532 0.067732 Hapmap60922-rs29024937 0.068541 0.00028529 0.00050116
26 Hapmap60922-rs29024937 0.068541 ARS-BFGL-NGS-4669 0.069008 0.00469563 0.00259488
26 ARS-BFGL-NGS-4669 0.069008 ARS-BFGL-NGS-73895 0.069417 0.00123533 7.32e-06
26 ARS-BFGL-NGS-73895 0.069417 Hapmap41711-BTA-99983 0.070082 0.00020733 0.00102163
26 Hapmap41711-BTA-99983 0.070082 ARS-BFGL-NGS-106308 0.070542 5.319e-05 3.125e-05
26 ARS-BFGL-NGS-106308 0.070542 ARS-BFGL-NGS-47701 0.072422 0.00379279 0.00405707
26 ARS-BFGL-NGS-47701 0.072422 Hapmap38617-BTA-61974 0.07324 0.00144156 0.00319907
26 Hapmap38617-BTA-61974 0.07324 BTB-00922910 0.073639 0.00016271 7.6e-07
26 BTB-00922910 0.073639 Hapmap48832-BTA-61957 0.07567 0.00016116 0
26 Hapmap48832-BTA-61957 0.07567 Hapmap47505-BTA-111929 0.076297 0.00037715 0.00048869
26 Hapmap47505-BTA-111929 0.076297 ARS-BFGL-NGS-110280 0.076965 0.00086142 0.0014831
26 ARS-BFGL-NGS-110280 0.076965 ARS-BFGL-NGS-43507 0.077381 0.00181758 0.00077295
26 ARS-BFGL-NGS-43507 0.077381 BTA-113587-no-rs 0.077757 4.22e-06 7.87e-06
26 BTA-113587-no-rs 0.077757 BTB-01078268 0.078216 3.02e-06 4.04e-05
26 BTB-01078268 0.078216 BTB-01078331 0.078753 0.00048274 0.00154131
26 BTB-01078331 0.078753 BTA-113588-no-rs 0.079072 0.00095533 0.00096221
26 BTA-113588-no-rs 0.079072 BTB-01957902 0.079593 0.00016446 6e-08
26 BTB-01957902 0.079593 BTA-113590-no-rs 0.080097 0.0057546 0.00516786
26 BTA-113590-no-rs 0.080097 Hapmap40338-BTA-113591 0.080673 0.00242694 0.00297425
26 Hapmap40338-BTA-113591 0.080673 ARS-BFGL-NGS-109705 0.081015 0.00516362 0.00210604
26 ARS-BFGL-NGS-109705 0.081015 ARS-BFGL-NGS-57757 0.081671 0.00016026 0.00113911
26 ARS-BFGL-NGS-57757 0.081671 BTB-01078829 0.082485 0.00155449 0.00105315
26 BTB-01078829 0.082485 ARS-BFGL-NGS-37164 0.083626 0.00394922 0.00632014
26 ARS-BFGL-NGS-37164 0.083626 ARS-BFGL-NGS-40201 0.084047 6.7e-07 0.00013595
26 ARS-BFGL-NGS-40201 0.084047 Hapmap48207-BTA-119935 0.085092 0.00295671 0.00307894
26 Hapmap48207-BTA-119935 0.085092 BTA-119936-no-rs 0.085329 0.00052105 0.00019474
26 BTA-119936-no-rs 0.085329 ARS-BFGL-NGS-4066 0.086616 0.00293406 0.00412854
26 ARS-BFGL-NGS-4066 0.086616 BTB-01442451 0.086858 5e-06 0.00013805
26 BTB-01442451 0.086858 BTB-01442797 0.08808 0.00085264 0.00066667
26 BTB-01442797 0.08808 Hapmap51682-BTA-111279 0.088825 0.00090663 0.00110886
26 Hapmap51682-BTA-111279 0.088825 ARS-BFGL-NGS-26337 0.089269 0.00027938 0.00078992
26 ARS-BFGL-NGS-26337 0.089269 ARS-BFGL-NGS-24796 0.089751 0.00015161 0.00079876
26 ARS-BFGL-NGS-24796 0.089751 BTA-111275-no-rs 0.091619 0.00173866 0.00108584
26 BTA-111275-no-rs 0.091619 ARS-BFGL-NGS-4670 0.095188 0.00317191 0.00348418
26 ARS-BFGL-NGS-4670 0.095188 BTB-01457415 0.096383 0.00037145 0.00022687
26 BTB-01457415 0.096383 BTB-01457399 0.096669 0.00050362 0.0017865
26 BTB-01457399 0.096669 Hapmap41599-BTA-62001 0.096941 0.00020515 8.6e-07
26 Hapmap41599-BTA-62001 0.096941 BTB-00923512 0.097215 0.00098627 1.027e-05
26 BTB-00923512 0.097215 BTA-62009-no-rs 0.097628 0.00175088 0.00265492
26 BTA-62009-no-rs 0.097628 BTA-19152-no-rs 0.098016 0.00039248 0.00078899
26 BTA-19152-no-rs 0.098016 ARS-BFGL-NGS-13746 0.098361 0.00394696 0.00353976
26 ARS-BFGL-NGS-13746 0.098361 ARS-BFGL-NGS-21987 0.098674 0.00174309 0.0010582
26 ARS-BFGL-NGS-21987 0.098674 ARS-BFGL-NGS-24552 0.099165 0.00018265 0.00091755
26 ARS-BFGL-NGS-24552 0.099165 Hapmap58185-rs29022254 0.099698 4.93e-06 0.00022211
26 Hapmap58185-rs29022254 0.099698 BTA-61910-no-rs 0.09988 4.833e-05 0.00133806
26 BTA-61910-no-rs 0.09988 BTA-61920-no-rs 0.101805 0.00188793 0.00169412
26 BTA-61920-no-rs 0.101805 BTA-61921-no-rs 0.102218 8.8e-05 0
26 BTA-61921-no-rs 0.102218 BTA-18060-no-rs 0.102773 0 8e-07
26 BTA-18060-no-rs 0.102773 Hapmap48831-BTA-61922 0.103057 0 0
26 Hapmap48831-BTA-61922 0.103057 ARS-BFGL-NGS-21794 0.103732 0 0
26 ARS-BFGL-NGS-21794 0.103732 BTA-111681-no-rs 0.104173 0.00142877 0.00304266
26 BTA-111681-no-rs 0.104173 UA-IFASA-8884 0.105077 0.00036335 8.592e-05
26 UA-IFASA-8884 0.105077 BTB-00923704 0.105718 0.00338774 0.00605502
26 BTB-00923704 0.105718 BTB-00923786 0.106818 0.00099678 0.00090991
26 BTB-00923786 0.106818 UA-IFASA-8209 0.107101 0 0
26 UA-IFASA-8209 0.107101 Hapmap44107-BTA-62034 0.107325 6.628e-05 0.00015314
26 Hapmap44107-BTA-62034 0.107325 BTA-111857-no-rs 0.1078 0.00012506 0.00044943
26 BTA-111857-no-rs 0.1078 BTB-01667023 0.108194 0 0.00018739
26 BTB-01667023 0.108194 BTA-62062-no-rs 0.109053 0.0009449 0.00239732
26 BTA-62062-no-rs 0.109053 Hapmap52674-rs29020520 0.109255 5.3e-07 0.00087418
26 Hapmap52674-rs29020520 0.109255 ARS-BFGL-NGS-22284 0.109598 0.00041505 0.00081208
26 ARS-BFGL-NGS-22284 0.109598 BTA-62081-no-rs 0.109817 0.00067965 0.00076989
26 BTA-62081-no-rs 0.109817 ARS-BFGL-NGS-118836 0.110187 0.00115049 0.00113674
26 ARS-BFGL-NGS-118836 0.110187 BTB-00925415 0.11067 0.0007157 0.00279441
26 BTB-00925415 0.11067 Hapmap54245-rs29024825 0.110993 0.01002254 0.00434177
26 Hapmap54245-rs29024825 0.110993 BTA-08775-rs29022332 0.111689 1.054e-05 0.00020364
26 BTA-08775-rs29022332 0.111689 ARS-BFGL-NGS-116136 0.113363 0.00099648 0.00221717
26 ARS-BFGL-NGS-116136 0.113363 BTB-01491485 0.114458 0.00016257 7.13e-05
26 BTB-01491485 0.114458 ARS-BFGL-NGS-53115 0.114966 0.00095304 0.00185316
26 ARS-BFGL-NGS-53115 0.114966 Hapmap25649-BTA-62051 0.117684 0.00245447 0.00483742
26 Hapmap25649-BTA-62051 0.117684 BTA-62049-no-rs 0.118063 4.43e-06 6.05e-06
26 BTA-62049-no-rs 0.118063 BTB-01219956 0.120284 0.00063929 0.00174893
26 BTB-01219956 0.120284 Hapmap46894-BTA-89312 0.120665 3e-08 0
26 Hapmap46894-BTA-89312 0.120665 ARS-BFGL-NGS-12381 0.121667 0.00138411 0.00563253
26 ARS-BFGL-NGS-12381 0.121667 BTB-01219890 0.122026 0 1e-08
26 BTB-01219890 0.122026 BTB-01908417 0.122385 1e-08 1.1e-07
26 BTB-01908417 0.122385 BTB-01841682 0.12274 0.00077921 0.00098209
26 BTB-01841682 0.12274 BTA-90299-no-rs 0.123332 0.00010789 0.00027879
26 BTA-90299-no-rs 0.123332 ARS-BFGL-NGS-41148 0.123692 0.00010259 4.9e-07
26 ARS-BFGL-NGS-41148 0.123692 BTA-27162-no-rs 0.12583 0.0004097 0.00114568
26 BTA-27162-no-rs 0.12583 ARS-BFGL-NGS-73202 0.126223 8.55e-06 4.7e-07
26 ARS-BFGL-NGS-73202 0.126223 ARS-BFGL-NGS-109100 0.127211 0.00259701 0.00296645
26 ARS-BFGL-NGS-109100 0.127211 ARS-BFGL-NGS-85813 0.129369 0.00194242 0.0010954
26 ARS-BFGL-NGS-85813 0.129369 Hapmap48022-BTA-62041 0.130436 0.00061212 0.0019683
26 Hapmap48022-BTA-62041 0.130436 ARS-USMARC-Parent-EF150946-rs29023666 0.131947 0.00202811 0.00286874
26 ARS-USMARC-Parent-EF150946-rs29023666 0.131947 BTA-120467-no-rs 0.132629 0.00046647 0.00220268
26 BTA-120467-no-rs 0.132629 Hapmap26714-BTA-150277 0.133266 1.5e-07 9.995e-05
26 Hapmap26714-BTA-150277 0.133266 BTB-01134797 0.133834 0.00024045 0.00081038
26 BTB-01134797 0.133834 ARS-BFGL-NGS-16008 0.134195 0.00010381 1.65e-06
26 ARS-BFGL-NGS-16008 0.134195 BTB-01134234 0.134878 1.697e-05 0
26 BTB-01134234 0.134878 ARS-BFGL-NGS-16205 0.135664 0.00010852 0.0006059
26 ARS-BFGL-NGS-16205 0.135664 BTB-01134344 0.135952 0.00041205 0.00019449
26 BTB-01134344 0.135952 Hapmap38926-BTA-94783 0.136624 0.00040718 0.00091188
26 Hapmap38926-BTA-94783 0.136624 Hapmap58550-rs29023071 0.137033 0 0
26 Hapmap58550-rs29023071 0.137033 BTB-01134531 0.137956 7.84e-06 0.00031103
26 BTB-01134531 0.137956 ARS-BFGL-NGS-89510 0.138995 0.00043761 2.7e-07
26 ARS-BFGL-NGS-89510 0.138995 BTA-94786-no-rs 0.139341 0 0
26 BTA-94786-no-rs 0.139341 Hapmap32599-BTA-149858 0.139887 0.00070718 0.00039516
26 Hapmap32599-BTA-149858 0.139887 Hapmap52817-rs29011969 0.141108 0.0009598 0.00015382
26 Hapmap52817-rs29011969 0.141108 Hapmap31461-BTA-150123 0.142046 0.00119919 0.00235645
26 Hapmap31461-BTA-150123 0.142046 ARS-BFGL-NGS-3094 0.142414 1.98e-06 1.3e-07
26 ARS-BFGL-NGS-3094 0.142414 BTB-01131901 0.142919 2e-08 0
26 BTB-01131901 0.142919 Hapmap49385-BTA-94287 0.144133 0.00071736 1.51e-06
26 Hapmap49385-BTA-94287 0.144133 ARS-BFGL-NGS-43498 0.145713 0.00357905 0.00485247
26 ARS-BFGL-NGS-43498 0.145713 Hapmap26713-BTA-150121 0.146106 0.00015287 0.00064384
26 Hapmap26713-BTA-150121 0.146106 ARS-BFGL-NGS-31744 0.146494 3.962e-05 2e-08
26 ARS-BFGL-NGS-31744 0.146494 ARS-BFGL-NGS-104216 0.146849 0.00051575 0.00114082
26 ARS-BFGL-NGS-104216 0.146849 Hapmap43106-BTA-94298 0.147699 0.0011356 0.00176168
26 Hapmap43106-BTA-94298 0.147699 ARS-BFGL-NGS-25406 0.148243 8.594e-05 0
26 ARS-BFGL-NGS-25406 0.148243 ARS-BFGL-NGS-84575 0.14868 8.2e-07 0
26 ARS-BFGL-NGS-84575 0.14868 BTA-103707-no-rs 0.149606 0.00063383 0.00102622
26 BTA-103707-no-rs 0.149606 ARS-BFGL-NGS-43432 0.154777 0.00496559 0.00677099
26 ARS-BFGL-NGS-43432 0.154777 BTA-18314-no-rs 0.15525 0.00018212 0.00016415
26 BTA-18314-no-rs 0.15525 Hapmap34283-BES10_Contig580_1086 0.156106 7.488e-05 7.4e-07
26 Hapmap34283-BES10_Contig580_1086 0.156106 BTB-00861766 0.156586 0.00153054 0.00131739
26 BTB-00861766 0.156586 Hapmap35475-SCAFFOLD373916_456 0.15714 8.552e-05 6.3e-05
26 Hapmap35475-SCAFFOLD373916_456 0.15714 ARS-BFGL-NGS-110475 0.15751 0.00020481 0.00015141
26 ARS-BFGL-NGS-110475 0.15751 BTB-00706838 0.159688 0.0018766 0.00242566
26 BTB-00706838 0.159688 BTB-00706857 0.160057 1e-08 0
26 BTB-00706857 0.160057 ARS-BFGL-NGS-27313 0.16117 0.00016049 0.00014252
26 ARS-BFGL-NGS-27313 0.16117 ARS-BFGL-NGS-4442 0.161388 0.0006383 0
26 ARS-BFGL-NGS-4442 0.161388 BTB-01619101 0.161788 0.00038185 0.00055789
26 BTB-01619101 0.161788 Hapmap41670-BTA-87679 0.162354 6.993e-05 3.068e-05
26 Hapmap41670-BTA-87679 0.162354 BTB-00929887 0.166747 0.00110624 0.0010804
26 BTB-00929887 0.166747 ARS-BFGL-NGS-29299 0.16752 3.75e-06 5.2e-07
26 ARS-BFGL-NGS-29299 0.16752 ARS-BFGL-NGS-17995 0.167999 0.00051408 0.0004451
26 ARS-BFGL-NGS-17995 0.167999 ARS-BFGL-NGS-104463 0.168437 0.00032735 0.00131007
26 ARS-BFGL-NGS-104463 0.168437 Hapmap41595-BTA-60800 0.169264 0.00269113 0.0021126
26 Hapmap41595-BTA-60800 0.169264 Hapmap58930-rs29010490 0.169567 6.043e-05 0.00043744
26 Hapmap58930-rs29010490 0.169567 ARS-BFGL-NGS-118205 0.169975 0.00085053 0.0017217
26 ARS-BFGL-NGS-118205 0.169975 BTA-121474-no-rs 0.170226 2.067e-05 0
26 BTA-121474-no-rs 0.170226 ARS-BFGL-NGS-33564 0.170804 0.00056145 0.00040286
26 ARS-BFGL-NGS-33564 0.170804 ARS-BFGL-NGS-107286 0.171078 1.303e-05 0.0010539
26 ARS-BFGL-NGS-107286 0.171078 ARS-BFGL-NGS-48955 0.171336 0.00032901 0.00012335
26 ARS-BFGL-NGS-48955 0.171336 Hapmap34543-BES8_Contig453_955 0.172213 0.00241406 0.00040705
26 Hapmap34543-BES8_Contig453_955 0.172213 ARS-BFGL-NGS-113660 0.173819 0.00080052 0.00141734
26 ARS-BFGL-NGS-113660 0.173819 ARS-BFGL-NGS-17408 0.17414 0.00180494 0.0020278
26 ARS-BFGL-NGS-17408 0.17414 BTA-62092-no-rs 0.175719 0.00018084 3.267e-05
26 BTA-62092-no-rs 0.175719 ARS-BFGL-NGS-25903 0.17606 0 0
26 ARS-BFGL-NGS-25903 0.17606 Hapmap42274-BTA-62094 0.176287 0.00030238 0.00067716
26 Hapmap42274-BTA-62094 0.176287 ARS-BFGL-NGS-21408 0.177465 0.00095021 0.00100733
26 ARS-BFGL-NGS-21408 0.177465 ARS-BFGL-NGS-117063 0.178172 0.00099681 0.00165409
26 ARS-BFGL-NGS-117063 0.178172 BTA-62125-no-rs 0.178996 0.00070493 0.00030339
26 BTA-62125-no-rs 0.178996 ARS-BFGL-NGS-110679 0.179538 0.00016432 2.3e-07
26 ARS-BFGL-NGS-110679 0.179538 ARS-BFGL-NGS-72889 0.179894 1.027e-05 2.53e-06
26 ARS-BFGL-NGS-72889 0.179894 BTB-00926868 0.180407 0.00082247 0.00193566
26 BTB-00926868 0.180407 ARS-BFGL-NGS-104399 0.180958 0.00390013 0.00332298
26 ARS-BFGL-NGS-104399 0.180958 BTB-00927181 0.182036 0.00024324 0
26 BTB-00927181 0.182036 Hapmap44394-BTA-62134 0.183059 1.5e-07 0.00022854
26 Hapmap44394-BTA-62134 0.183059 ARS-BFGL-NGS-102625 0.183293 0.00022506 0.00030737
26 ARS-BFGL-NGS-102625 0.183293 Hapmap57941-rs29016512 0.183539 1.712e-05 3e-08
26 Hapmap57941-rs29016512 0.183539 ARS-BFGL-NGS-56898 0.184235 0.00053756 0.00093486
26 ARS-BFGL-NGS-56898 0.184235 ARS-BFGL-NGS-43938 0.186128 0.0006482 0.00186033
26 ARS-BFGL-NGS-43938 0.186128 ARS-BFGL-NGS-110130 0.188696 0.00655342 0.00181936
26 ARS-BFGL-NGS-110130 0.188696 ARS-BFGL-NGS-90129 0.18908 0.00036991 4.731e-05
26 ARS-BFGL-NGS-90129 0.18908 Hapmap46848-BTA-60788 0.18983 0.00302679 0.0029353
26 Hapmap46848-BTA-60788 0.18983 ARS-BFGL-NGS-97471 0.19019 0.00148405 0.001453
26 ARS-BFGL-NGS-97471 0.19019 ARS-BFGL-NGS-41056 0.190419 0.00112031 0
26 ARS-BFGL-NGS-41056 0.190419 ARS-BFGL-NGS-107130 0.190678 3.9e-06 7.198e-05
26 ARS-BFGL-NGS-107130 0.190678 ARS-BFGL-NGS-116902 0.191038 0.0010167 0.00168786
26 ARS-BFGL-NGS-116902 0.191038 ARS-BFGL-NGS-25126 0.191306 0 0
26 ARS-BFGL-NGS-25126 0.191306 BTA-62184-no-rs 0.192818 0.00122696 0.00141948
26 BTA-62184-no-rs 0.192818 BTB-00928670 0.193249 0 0
26 BTB-00928670 0.193249 ARS-BFGL-NGS-113339 0.193725 0 0.00016583
26 ARS-BFGL-NGS-113339 0.193725 Hapmap40565-BTA-62157 0.193987 0 1e-08
26 Hapmap40565-BTA-62157 0.193987 Hapmap36584-SCAFFOLD295127_4272 0.194321 0 0
26 Hapmap36584-SCAFFOLD295127_4272 0.194321 ARS-BFGL-NGS-101911 0.194792 0.00083499 0.00147779
26 ARS-BFGL-NGS-101911 0.194792 Hapmap51844-BTA-62166 0.195318 0.0003922 0.00021623
26 Hapmap51844-BTA-62166 0.195318 BTA-62171-no-rs 0.196404 0.00013588 3.15e-06
26 BTA-62171-no-rs 0.196404 Hapmap51475-BTA-62174 0.197392 0.00169186 0.00153343
26 Hapmap51475-BTA-62174 0.197392 ARS-BFGL-NGS-107546 0.197913 0.00043221 0.00045436
26 ARS-BFGL-NGS-107546 0.197913 BTB-01389311 0.198233 0 0
26 BTB-01389311 0.198233 ARS-BFGL-NGS-60526 0.198605 0 0
26 ARS-BFGL-NGS-60526 0.198605 BTB-01389478 0.200104 0.00115866 0.00073762
26 BTB-01389478 0.200104 Hapmap38540-BTA-87288 0.200389 8.055e-05 0
26 Hapmap38540-BTA-87288 0.200389 Hapmap41914-BTA-60848 0.202314 0.00098015 1.219e-05
26 Hapmap41914-BTA-60848 0.202314 ARS-BFGL-NGS-10307 0.203899 0.00016812 0.00034935
26 ARS-BFGL-NGS-10307 0.203899 ARS-BFGL-NGS-71584 0.204209 0.0029605 0.00079047
26 ARS-BFGL-NGS-71584 0.204209 ARS-BFGL-NGS-23064 0.204963 0.00081148 0.00106865
26 ARS-BFGL-NGS-23064 0.204963 ARS-BFGL-NGS-77668 0.205241 0 0
26 ARS-BFGL-NGS-77668 0.205241 ARS-BFGL-NGS-2464 0.205752 0.0015043 0.00070191
26 ARS-BFGL-NGS-2464 0.205752 Hapmap35702-SCAFFOLD240765_1255 0.207993 0.00516832 0.0005381
26 Hapmap35702-SCAFFOLD240765_1255 0.207993 ARS-BFGL-NGS-39397 0.208471 1.465e-05 0.00270005
26 ARS-BFGL-NGS-39397 0.208471 BTB-00931014 0.209031 0.00093663 0.00023388
26 BTB-00931014 0.209031 Hapmap43894-BTA-60813 0.209438 1e-08 0.00012498
26 Hapmap43894-BTA-60813 0.209438 BTB-00930720 0.210345 0.0003909 0
26 BTB-00930720 0.210345 Hapmap46411-BTA-15820 0.211153 0.00029607 0
26 Hapmap46411-BTA-15820 0.211153 Hapmap31825-BTA-158647 0.211875 0.00015893 0.00050316
26 Hapmap31825-BTA-158647 0.211875 Hapmap33073-BTA-162864 0.213125 0.00154201 0.0019054
26 Hapmap33073-BTA-162864 0.213125 BTB-00931481 0.21358 0.00070627 0.0015642
26 BTB-00931481 0.21358 Hapmap47344-BTA-60858 0.213897 0.00040886 1.4e-07
26 Hapmap47344-BTA-60858 0.213897 ARS-BFGL-NGS-110077 0.214553 5.41e-06 1e-07
26 ARS-BFGL-NGS-110077 0.214553 BTB-00931586 0.2154 0.00139523 0.00135234
26 BTB-00931586 0.2154 ARS-BFGL-NGS-115545 0.216692 0.00074888 6.15e-05
26 ARS-BFGL-NGS-115545 0.216692 BTB-00931809 0.217683 0.00085477 0.00184429
26 BTB-00931809 0.217683 ARS-BFGL-NGS-114149 0.218347 0.00057061 0.00233205
26 ARS-BFGL-NGS-114149 0.218347 ARS-BFGL-NGS-7203 0.219329 0.0006457 0.0004481
26 ARS-BFGL-NGS-7203 0.219329 ARS-BFGL-NGS-101374 0.219644 0.00010683 0.00051729
26 ARS-BFGL-NGS-101374 0.219644 BTB-00932019 0.220027 6.927e-05 0.00018742
26 BTB-00932019 0.220027 Hapmap24832-BTA-138805 0.22145 0.00067416 0.00255209
26 Hapmap24832-BTA-138805 0.22145 ARS-BFGL-NGS-6259 0.221877 5.908e-05 0
26 ARS-BFGL-NGS-6259 0.221877 BTB-00932332 0.222472 4e-08 0
26 BTB-00932332 0.222472 ARS-BFGL-NGS-29678 0.225125 0.00054813 0.00046168
26 ARS-BFGL-NGS-29678 0.225125 BTB-00933928 0.225749 0.00018177 1.91e-06
26 BTB-00933928 0.225749 Hapmap51875-BTA-110142 0.226552 0.00047444 4.686e-05
26 Hapmap51875-BTA-110142 0.226552 BTA-60900-no-rs 0.226854 9.75e-06 0.00036964
26 BTA-60900-no-rs 0.226854 ARS-BFGL-NGS-43159 0.227562 0.00036126 0
26 ARS-BFGL-NGS-43159 0.227562 BTB-00932483 0.229545 0.00033947 0.00148722
26 BTB-00932483 0.229545 ARS-BFGL-NGS-107403 0.23018 1.541e-05 9.3e-06
26 ARS-BFGL-NGS-107403 0.23018 ARS-BFGL-NGS-32553 0.231045 1.2e-06 3.3e-07
26 ARS-BFGL-NGS-32553 0.231045 ARS-BFGL-NGS-57958 0.231271 0.00011763 1e-08
26 ARS-BFGL-NGS-57958 0.231271 Hapmap38196-BTA-114696 0.231914 5.03e-06 1.5e-07
26 Hapmap38196-BTA-114696 0.231914 Hapmap48222-BTA-122240 0.233717 0.00085624 0.00111868
26 Hapmap48222-BTA-122240 0.233717 Hapmap49372-BTA-91009 0.234077 0 0
26 Hapmap49372-BTA-91009 0.234077 BTA-60935-no-rs 0.236324 0.00060958 0.00212953
26 BTA-60935-no-rs 0.236324 Hapmap47346-BTA-61001 0.237201 0.0006711 0.00082108
26 Hapmap47346-BTA-61001 0.237201 ARS-BFGL-NGS-91108 0.238864 0.00023701 0.00071686
26 ARS-BFGL-NGS-91108 0.238864 BTA-05991-no-rs 0.239887 0.0008053 0.00015618
26 BTA-05991-no-rs 0.239887 BTB-00933365 0.240931 0.00028401 0.00067152
26 BTB-00933365 0.240931 ARS-BFGL-NGS-102845 0.241573 2.351e-05 6.521e-05
26 ARS-BFGL-NGS-102845 0.241573 ARS-BFGL-NGS-2180 0.242338 0.00084153 0.00093147
26 ARS-BFGL-NGS-2180 0.242338 ARS-BFGL-NGS-31501 0.242631 0.00011698 0
26 ARS-BFGL-NGS-31501 0.242631 ARS-BFGL-NGS-1092 0.242876 6.3e-07 0.00031635
26 ARS-BFGL-NGS-1092 0.242876 ARS-BFGL-NGS-18194 0.24331 0.00024484 1.377e-05
26 ARS-BFGL-NGS-18194 0.24331 ARS-BFGL-NGS-119249 0.246874 0.00356523 0.00246926
26 ARS-BFGL-NGS-119249 0.246874 BTB-00933445 0.247349 7.34e-06 1.49e-05
26 BTB-00933445 0.247349 Hapmap53060-rs29020888 0.247742 2e-08 0.00045823
26 Hapmap53060-rs29020888 0.247742 ARS-BFGL-NGS-58864 0.248833 0.00130652 0.00110668
26 ARS-BFGL-NGS-58864 0.248833 ARS-BFGL-NGS-21130 0.249087 0.00014012 4.12e-06
26 ARS-BFGL-NGS-21130 0.249087 ARS-BFGL-NGS-25894 0.249526 0.00189027 0.00255351
26 ARS-BFGL-NGS-25894 0.249526 UA-IFASA-4715 0.250491 0.00206506 0.00351161
26 UA-IFASA-4715 0.250491 BTB-00934189 0.250907 0.00028041 8.26e-05
26 BTB-00934189 0.250907 ARS-BFGL-NGS-113644 0.251834 0.00114333 0.00041874
26 ARS-BFGL-NGS-113644 0.251834 BTA-61066-no-rs 0.25207 0 0
26 BTA-61066-no-rs 0.25207 BTA-02609-no-rs 0.252357 0.00028404 0.00127646
26 BTA-02609-no-rs 0.252357 Hapmap53243-rs29026907 0.253282 0.00024641 0.00020459
26 Hapmap53243-rs29026907 0.253282 ARS-BFGL-NGS-119314 0.253772 0.0008176 0.00134924
26 ARS-BFGL-NGS-119314 0.253772 BTB-00936624 0.254421 4e-08 2e-08
26 BTB-00936624 0.254421 ARS-BFGL-NGS-20281 0.254708 6e-08 0.00101654
26 ARS-BFGL-NGS-20281 0.254708 ARS-BFGL-NGS-35579 0.258371 0.00097344 0.00034655
26 ARS-BFGL-NGS-35579 0.258371 ARS-BFGL-NGS-1970 0.259053 9.715e-05 0.0002755
26 ARS-BFGL-NGS-1970 0.259053 Hapmap56205-rs29011326 0.260142 0.00016079 0.00058779
26 Hapmap56205-rs29011326 0.260142 BTA-61038-no-rs 0.260472 3e-06 1.5e-07
26 BTA-61038-no-rs 0.260472 BTB-01124891 0.261498 0.00381729 0.00728703
26 BTB-01124891 0.261498 Hapmap36115-SCAFFOLD295529_6923 0.262421 0.00082096 0.00275746
26 Hapmap36115-SCAFFOLD295529_6923 0.262421 ARS-BFGL-NGS-81009 0.262706 0.0004037 3.6e-07
26 ARS-BFGL-NGS-81009 0.262706 BTB-00935571 0.263264 0.00070132 2.2e-06
26 BTB-00935571 0.263264 Hapmap44533-BTA-23200 0.264972 0.00110662 0.00287065
26 Hapmap44533-BTA-23200 0.264972 Hapmap28763-BTA-162328 0.265211 9.24e-06 0.00074201
26 Hapmap28763-BTA-162328 0.265211 BTB-01414504 0.265618 0.0003038 0.00027786
26 BTB-01414504 0.265618 BTB-01856345 0.266756 0.00079746 0.00140375
26 BTB-01856345 0.266756 ARS-BFGL-NGS-10463 0.26806 0.00081355 0.00213404
26 ARS-BFGL-NGS-10463 0.26806 BTB-02014990 0.269219 0.0010111 0.00218736
26 BTB-02014990 0.269219 ARS-BFGL-NGS-71848 0.26962 6.964e-05 0.00127989
26 ARS-BFGL-NGS-71848 0.26962 BTA-87355-no-rs 0.270001 4.78e-06 8.07e-06
26 BTA-87355-no-rs 0.270001 Hapmap55465-rs29015883 0.270311 0.00184428 0.00236709
26 Hapmap55465-rs29015883 0.270311 BTA-122405-no-rs 0.270657 9.097e-05 0
26 BTA-122405-no-rs 0.270657 BTA-96253-no-rs 0.271674 0.00093331 0.00150291
26 BTA-96253-no-rs 0.271674 Hapmap49810-BTA-96248 0.272454 0.0034371 0.00421475
26 Hapmap49810-BTA-96248 0.272454 Hapmap27884-BTA-154626 0.273451 0.00114628 0.00091881
26 Hapmap27884-BTA-154626 0.273451 BTB-01880011 0.273861 0.00109446 0.0008862
26 BTB-01880011 0.273861 ARS-BFGL-NGS-30817 0.276195 0.00293498 0.00326779
26 ARS-BFGL-NGS-30817 0.276195 Hapmap29376-BTA-72268 0.276401 5.23e-06 4.9e-07
26 Hapmap29376-BTA-72268 0.276401 ARS-BFGL-NGS-66370 0.276895 0.00086504 0.00177188
26 ARS-BFGL-NGS-66370 0.276895 BTA-40753-no-rs 0.277203 0.00010987 0.00096668
26 BTA-40753-no-rs 0.277203 ARS-BFGL-NGS-25557 0.277493 0.0008825 0.0024472
26 ARS-BFGL-NGS-25557 0.277493 Hapmap42542-BTA-40776 0.27933 0.00034173 7.448e-05
26 Hapmap42542-BTA-40776 0.27933 BTB-00675918 0.279614 0.00025903 0.00038532
26 BTB-00675918 0.279614 BTA-40792-no-rs 0.280012 0.00025716 0.0006169
26 BTA-40792-no-rs 0.280012 Hapmap57154-rs29019243 0.28071 0.00162282 0.00317392
26 Hapmap57154-rs29019243 0.28071 ARS-BFGL-NGS-25115 0.281381 0.00054821 0.00140983
26 ARS-BFGL-NGS-25115 0.281381 BTA-89148-no-rs 0.281977 0.00019507 0.0002818
26 BTA-89148-no-rs 0.281977 Hapmap53502-rs29017020 0.282835 0.00014496 0.00021613
26 Hapmap53502-rs29017020 0.282835 ARS-BFGL-NGS-62893 0.28427 0.00102879 0.00392795
26 ARS-BFGL-NGS-62893 0.28427 Hapmap38478-BTA-20824 0.28461 1.833e-05 0.00043227
26 Hapmap38478-BTA-20824 0.28461 BTB-01306861 0.284946 0.00168861 0.00057258
26 BTB-01306861 0.284946 ARS-BFGL-NGS-55727 0.285222 0.00022167 0.00016402
26 ARS-BFGL-NGS-55727 0.285222 Hapmap50616-BTA-20831 0.285724 0.00012682 0.00016783
26 Hapmap50616-BTA-20831 0.285724 ARS-BFGL-NGS-20025 0.286189 0.00020315 4.971e-05
26 ARS-BFGL-NGS-20025 0.286189 BTB-01929001 0.289067 0.00244591 0.0003445
26 BTB-01929001 0.289067 Hapmap50547-BTA-102741 0.289533 0.00016533 0.00226727
26 Hapmap50547-BTA-102741 0.289533 BTB-01547128 0.290247 0.00186659 0.00190564
26 BTB-01547128 0.290247 BTB-01547063 0.290528 8.889e-05 0.00049846
26 BTB-01547063 0.290528 BTB-01851763 0.291647 4.04e-06 1.75e-06
26 BTB-01851763 0.291647 BTB-01851800 0.291864 1.234e-05 0
26 BTB-01851800 0.291864 BTB-01583927 0.292251 0 0
26 BTB-01583927 0.292251 BTB-01584048 0.29267 1e-08 1e-08
26 BTB-01584048 0.29267 BTB-01619529 0.293963 0.00029684 0.00059441
26 BTB-01619529 0.293963 ARS-BFGL-NGS-43819 0.294896 0.00031613 0.00037377
26 ARS-BFGL-NGS-43819 0.294896 Hapmap44427-BTA-92700 0.295133 0 0
26 Hapmap44427-BTA-92700 0.295133 ARS-BFGL-NGS-109588 0.295395 0 0.00027566
26 ARS-BFGL-NGS-109588 0.295395 Hapmap23820-BTA-149582 0.295745 0.00110839 0.001026
26 Hapmap23820-BTA-149582 0.295745 BTB-01430967 0.296366 9e-08 0.00103708
26 BTB-01430967 0.296366 ARS-BFGL-NGS-119488 0.296672 1.3e-07 3.05e-06
26 ARS-BFGL-NGS-119488 0.296672 Hapmap59240-rs29019735 0.297096 2e-08 0
26 Hapmap59240-rs29019735 0.297096 ARS-BFGL-NGS-116214 0.298031 0.00108995 0.00101542
26 ARS-BFGL-NGS-116214 0.298031 Hapmap38583-BTA-16451 0.298371 0.00038407 0.00087406
26 Hapmap38583-BTA-16451 0.298371 BTB-01955763 0.299016 1.358e-05 2.7e-07
26 BTB-01955763 0.299016 ARS-BFGL-NGS-32374 0.299936 0.00089811 5e-07
26 ARS-BFGL-NGS-32374 0.299936 BTA-103072-no-rs 0.30287 9.819e-05 0.00107238
26 BTA-103072-no-rs 0.30287 BTB-01551119 0.303165 0 0
26 BTB-01551119 0.303165 ARS-BFGL-NGS-92020 0.303508 4.926e-05 0
26 ARS-BFGL-NGS-92020 0.303508 ARS-BFGL-NGS-21775 0.303978 0.0012192 0.00167497
26 ARS-BFGL-NGS-21775 0.303978 ARS-BFGL-NGS-115277 0.304577 0.00077959 0.00104501
26 ARS-BFGL-NGS-115277 0.304577 BTB-00937840 0.305985 0.00140786 0.00180068
26 BTB-00937840 0.305985 Hapmap38330-BTA-61119 0.306431 1e-08 1e-08
26 Hapmap38330-BTA-61119 0.306431 Hapmap60201-rs29018734 0.306793 3.87e-06 1.2e-07
26 Hapmap60201-rs29018734 0.306793 BTA-61117-no-rs 0.30703 5.875e-05 8.544e-05
26 BTA-61117-no-rs 0.30703 Hapmap29749-BTA-61115 0.307468 3.47e-06 0.00034362
26 Hapmap29749-BTA-61115 0.307468 Hapmap49241-BTA-61105 0.308929 0.00043021 0.00023451
26 Hapmap49241-BTA-61105 0.308929 Hapmap40449-BTA-61103 0.309501 0.00089666 0.00037078
26 Hapmap40449-BTA-61103 0.309501 Hapmap47348-BTA-61100 0.30975 0.00248018 0.00177809
26 Hapmap47348-BTA-61100 0.30975 ARS-BFGL-NGS-63695 0.310247 0.00094893 9.835e-05
26 ARS-BFGL-NGS-63695 0.310247 Hapmap35185-BES3_Contig288_1358 0.310852 0.00017978 3.423e-05
26 Hapmap35185-BES3_Contig288_1358 0.310852 ARS-BFGL-NGS-23945 0.311759 0.0007398 0.00039009
26 ARS-BFGL-NGS-23945 0.311759 ARS-BFGL-NGS-91860 0.312576 0.00014247 0.00118092
26 ARS-BFGL-NGS-91860 0.312576 ARS-BFGL-NGS-62295 0.312924 4e-08 3e-08
26 ARS-BFGL-NGS-62295 0.312924 BTB-00938365 0.313688 0.00322032 0.00161759
26 BTB-00938365 0.313688 ARS-BFGL-NGS-19538 0.314364 0.00089761 0.00045813
26 ARS-BFGL-NGS-19538 0.314364 BTA-61136-no-rs 0.315102 0.00021795 1.86e-06
26 BTA-61136-no-rs 0.315102 Hapmap43896-BTA-61135 0.315621 6.42e-06 6.975e-05
26 Hapmap43896-BTA-61135 0.315621 Hapmap48021-BTA-61134 0.316475 0.00031267 0.00040804
26 Hapmap48021-BTA-61134 0.316475 Hapmap32398-BTA-24913 0.316977 0.00066576 0.00061229
26 Hapmap32398-BTA-24913 0.316977 ARS-BFGL-NGS-22838 0.317479 2e-08 0.00044854
26 ARS-BFGL-NGS-22838 0.317479 BTA-116271-no-rs 0.317778 0.00015056 5.388e-05
26 BTA-116271-no-rs 0.317778 ARS-BFGL-NGS-103727 0.318471 0.00031501 0.00062067
26 ARS-BFGL-NGS-103727 0.318471 ARS-BFGL-NGS-73350 0.318695 0 0
26 ARS-BFGL-NGS-73350 0.318695 ARS-BFGL-NGS-14446 0.319278 0.00177518 0.00068461
26 ARS-BFGL-NGS-14446 0.319278 Hapmap58837-rs29018727 0.319717 0.00015932 0.0009949
26 Hapmap58837-rs29018727 0.319717 BTB-00755024 0.32043 0.00019953 0.00120722
26 BTB-00755024 0.32043 BTB-01631465 0.320515 0 0
26 BTB-01631465 0.320515 Hapmap30866-BTA-157287 0.321327 0.00122861 0.005086
26 Hapmap30866-BTA-157287 0.321327 ARS-BFGL-NGS-89840 0.321582 2.948e-05 0.00048758
26 ARS-BFGL-NGS-89840 0.321582 ARS-BFGL-NGS-10818 0.322105 5.002e-05 2.37e-06
26 ARS-BFGL-NGS-10818 0.322105 BTB-00938457 0.322586 0.00125845 0.00087157
26 BTB-00938457 0.322586 ARS-BFGL-NGS-3109 0.323575 0.00061334 0.00529225
26 ARS-BFGL-NGS-3109 0.323575 BTA-61163-no-rs 0.323837 0.00023794 0.00060818
26 BTA-61163-no-rs 0.323837 ARS-BFGL-NGS-100042 0.324793 0.00073613 0.00227969
26 ARS-BFGL-NGS-100042 0.324793 BTB-00938770 0.325339 0.00342069 0.00427403
26 BTB-00938770 0.325339 ARS-BFGL-NGS-100251 0.32615 0.0001053 4.779e-05
26 ARS-BFGL-NGS-100251 0.32615 ARS-BFGL-NGS-118191 0.326378 0 0
26 ARS-BFGL-NGS-118191 0.326378 BTA-61176-no-rs 0.327258 0.00062233 0.00080974
26 BTA-61176-no-rs 0.327258 ARS-BFGL-NGS-80584 0.328758 0.00122246 0.00196105
26 ARS-BFGL-NGS-80584 0.328758 ARS-BFGL-NGS-48262 0.329132 0.00030139 7.878e-05
26 ARS-BFGL-NGS-48262 0.329132 BTB-00939142 0.329991 0.00069918 0.00185441
26 BTB-00939142 0.329991 BTA-61189-no-rs 0.330295 0.00016732 0.00056828
26 BTA-61189-no-rs 0.330295 BTB-00939179 0.330604 0.00019579 0.00050695
26 BTB-00939179 0.330604 BTB-00939286 0.331226 0.00029623 1.4e-07
26 BTB-00939286 0.331226 BTB-00939306 0.331661 0.00036971 0.00029561
26 BTB-00939306 0.331661 ARS-BFGL-NGS-30327 0.33218 7.377e-05 0.00021418
26 ARS-BFGL-NGS-30327 0.33218 ARS-BFGL-NGS-42871 0.333066 0.00111282 0.00062619
26 ARS-BFGL-NGS-42871 0.333066 Hapmap35278-BES11_Contig288_1189 0.333283 0.00027319 0.00013494
26 Hapmap35278-BES11_Contig288_1189 0.333283 Hapmap48409-BTA-61200 0.333598 1.36e-05 0.00021187
26 Hapmap48409-BTA-61200 0.333598 ARS-BFGL-NGS-110554 0.333808 0 0
26 ARS-BFGL-NGS-110554 0.333808 ARS-BFGL-NGS-13609 0.334133 0.00520807 0.00448724
26 ARS-BFGL-NGS-13609 0.334133 ARS-BFGL-NGS-14 0.335029 0.00412722 0.00259252
26 ARS-BFGL-NGS-14 0.335029 Hapmap48410-BTA-61358 0.336098 0.00113754 0.00032728
26 Hapmap48410-BTA-61358 0.336098 BTB-00939873 0.336423 0.0009544 0.0004055
26 BTB-00939873 0.336423 ARS-BFGL-NGS-58925 0.336856 0.00178582 0.00083868
26 ARS-BFGL-NGS-58925 0.336856 ARS-BFGL-NGS-105944 0.337436 0.0009444 0.0004811
26 ARS-BFGL-NGS-105944 0.337436 ARS-BFGL-NGS-61048 0.3394 0.00392579 0.00442389
26 ARS-BFGL-NGS-61048 0.3394 ARS-BFGL-NGS-12014 0.33992 0.0028437 0.00142547
26 ARS-BFGL-NGS-12014 0.33992 ARS-BFGL-NGS-3209 0.340339 2.419e-05 0.00041257
26 ARS-BFGL-NGS-3209 0.340339 ARS-BFGL-NGS-111617 0.340802 0.00021251 9.03e-06
26 ARS-BFGL-NGS-111617 0.340802 ARS-BFGL-NGS-16336 0.341205 0.00029217 8.666e-05
26 ARS-BFGL-NGS-16336 0.341205 ARS-BFGL-NGS-63916 0.341584 0.00061087 0.00026383
26 ARS-BFGL-NGS-63916 0.341584 ARS-BFGL-NGS-25187 0.341825 3e-08 7.4e-07
26 ARS-BFGL-NGS-25187 0.341825 BTA-61386-no-rs 0.342603 0.00039367 0.00056731
26 BTA-61386-no-rs 0.342603 ARS-BFGL-NGS-461 0.344443 0.00356805 0.00209366
26 ARS-BFGL-NGS-461 0.344443 BTA-100347-no-rs 0.345084 0.00024913 6.39e-06
26 BTA-100347-no-rs 0.345084 ARS-BFGL-NGS-23255 0.345802 0.00018935 0.00254993
26 ARS-BFGL-NGS-23255 0.345802 ARS-BFGL-NGS-94552 0.34661 0.00022629 4e-08
26 ARS-BFGL-NGS-94552 0.34661 ARS-BFGL-NGS-4593 0.348297 0.00923366 0.0041489
26 ARS-BFGL-NGS-4593 0.348297 ARS-BFGL-NGS-83234 0.34894 0.00033664 0.00131132
26 ARS-BFGL-NGS-83234 0.34894 BTA-61224-no-rs 0.350343 0.00305436 0.0016105
26 BTA-61224-no-rs 0.350343 Hapmap42605-BTA-61330 0.350673 0.0009855 0.00124686
26 Hapmap42605-BTA-61330 0.350673 Hapmap32845-BTA-152047 0.353634 0.00435748 0.0062602
26 Hapmap32845-BTA-152047 0.353634 Hapmap31234-BTA-99590 0.357769 0.01127807 0.00275185
26 Hapmap31234-BTA-99590 0.357769 BTA-11000-no-rs 0.359049 0.00691263 0.00508198
26 BTA-11000-no-rs 0.359049 ARS-BFGL-NGS-100092 0.359559 0.00028152 0.00030303
26 ARS-BFGL-NGS-100092 0.359559 BTB-00283181 0.360547 0.00020193 0.00068924
26 BTB-00283181 0.360547 Hapmap60760-rs29011138 0.36104 0.00036454 0.00021686
26 Hapmap60760-rs29011138 0.36104 ARS-BFGL-NGS-40939 0.361544 0.00220945 0.00400451
26 ARS-BFGL-NGS-40939 0.361544 BTB-00283237 0.36184 0.00132294 0.00023053
26 BTB-00283237 0.36184 BTA-77888-no-rs 0.36218 0.0015551 0.00140007
26 BTA-77888-no-rs 0.36218 BTB-01510894 0.362682 0.00042845 0.00088019
26 BTB-01510894 0.362682 BTA-99472-no-rs 0.363077 0.00033733 0.00069348
26 BTA-99472-no-rs 0.363077 ARS-BFGL-NGS-116502 0.363397 0.00052032 0.00024893
26 ARS-BFGL-NGS-116502 0.363397 ARS-BFGL-NGS-33634 0.364847 0.00152241 0.00430592
26 ARS-BFGL-NGS-33634 0.364847 ARS-BFGL-NGS-104620 0.365817 0.00068445 0.00071656
26 ARS-BFGL-NGS-104620 0.365817 BTA-21547-no-rs 0.36614 0 0.0001132
26 BTA-21547-no-rs 0.36614 BTB-01314304 0.366646 0.00021817 0
26 BTB-01314304 0.366646 ARS-BFGL-NGS-12828 0.366944 0 0.00011869
26 ARS-BFGL-NGS-12828 0.366944 ARS-BFGL-NGS-40727 0.36724 4e-08 0.00025185
26 ARS-BFGL-NGS-40727 0.36724 ARS-BFGL-NGS-8275 0.368794 0.0010713 0.00064694
26 ARS-BFGL-NGS-8275 0.368794 BTA-93417-no-rs 0.369168 2.698e-05 4.4e-07
26 BTA-93417-no-rs 0.369168 UA-IFASA-9391 0.369756 0.00038606 0.00014951
26 UA-IFASA-9391 0.369756 ARS-BFGL-NGS-115227 0.370105 0.00025347 1.394e-05
26 ARS-BFGL-NGS-115227 0.370105 BTA-61460-no-rs 0.370628 0.00048129 0.00129733
26 BTA-61460-no-rs 0.370628 ARS-BFGL-NGS-11526 0.370881 0.00072423 1.5e-07
26 ARS-BFGL-NGS-11526 0.370881 ARS-BFGL-NGS-43058 0.371395 0.00018204 8.629e-05
26 ARS-BFGL-NGS-43058 0.371395 ARS-BFGL-NGS-24786 0.3738 0.00437512 0.0042105
26 ARS-BFGL-NGS-24786 0.3738 ARS-BFGL-NGS-53731 0.374058 0.00020266 0.0001426
26 ARS-BFGL-NGS-53731 0.374058 UA-IFASA-9376 0.375865 0.00187748 0.00073026
26 UA-IFASA-9376 0.375865 BTB-00942520 0.376231 0 0
26 BTB-00942520 0.376231 BTA-05179-no-rs 0.376749 0 0
26 BTA-05179-no-rs 0.376749 ARS-BFGL-NGS-100468 0.377271 0 0
26 ARS-BFGL-NGS-100468 0.377271 Hapmap57696-rs29024036 0.377751 4.1e-07 4e-08
26 Hapmap57696-rs29024036 0.377751 Hapmap58513-rs29024371 0.378143 0.0001103 0
26 Hapmap58513-rs29024371 0.378143 BTA-10577-no-rs 0.379447 0.00094033 0.00192387
26 BTA-10577-no-rs 0.379447 ARS-BFGL-NGS-114564 0.380714 0.001824 0.00280301
26 ARS-BFGL-NGS-114564 0.380714 ARS-BFGL-NGS-12990 0.381107 0.0018502 5.4e-07
26 ARS-BFGL-NGS-12990 0.381107 ARS-BFGL-NGS-96701 0.384805 0.00488924 0.01007904
26 ARS-BFGL-NGS-96701 0.384805 ARS-BFGL-NGS-39928 0.385086 0.00091278 0.0013575
26 ARS-BFGL-NGS-39928 0.385086 Hapmap50053-BTA-61516 0.386406 0.00075397 0.00108518
26 Hapmap50053-BTA-61516 0.386406 ARS-BFGL-NGS-1051 0.387286 0.00495796 0.00340539
26 ARS-BFGL-NGS-1051 0.387286 ARS-BFGL-NGS-61317 0.389489 0.00257473 0.00272023
26 ARS-BFGL-NGS-61317 0.389489 ARS-BFGL-NGS-100107 0.389806 9.665e-05 0
26 ARS-BFGL-NGS-100107 0.389806 ARS-BFGL-NGS-115002 0.390042 0.00011844 0
26 ARS-BFGL-NGS-115002 0.390042 Hapmap42736-BTA-93531 0.390304 3.89e-06 0.00016701
26 Hapmap42736-BTA-93531 0.390304 BTA-93527-no-rs 0.390509 5.14e-06 0.00021275
26 BTA-93527-no-rs 0.390509 ARS-BFGL-NGS-84251 0.39112 5.331e-05 0
26 ARS-BFGL-NGS-84251 0.39112 ARS-BFGL-NGS-66701 0.391442 7.566e-05 2.44e-06
26 ARS-BFGL-NGS-66701 0.391442 ARS-BFGL-NGS-5121 0.391782 4.972e-05 0.00025989
26 ARS-BFGL-NGS-5121 0.391782 ARS-BFGL-NGS-46579 0.39314 0.00052071 0.0001583
26 ARS-BFGL-NGS-46579 0.39314 Hapmap48829-BTA-61554 0.3934 0.00029663 0.00062542
26 Hapmap48829-BTA-61554 0.3934 Hapmap8756-BTA-61552 0.394262 0.00011062 0.00016082
26 Hapmap8756-BTA-61552 0.394262 ARS-BFGL-NGS-39572 0.395381 0.00121525 0.00154436
26 ARS-BFGL-NGS-39572 0.395381 ARS-BFGL-NGS-17213 0.39589 0.00090694 0.00092359
26 ARS-BFGL-NGS-17213 0.39589 ARS-BFGL-NGS-10035 0.396095 0 0.00052722
26 ARS-BFGL-NGS-10035 0.396095 ARS-BFGL-NGS-116960 0.397617 0.00026137 0.00068499
26 ARS-BFGL-NGS-116960 0.397617 ARS-BFGL-NGS-35758 0.398055 0.00037433 3.781e-05
26 ARS-BFGL-NGS-35758 0.398055 DPI-59 0.400072 0.00051157 0.0007103
26 DPI-59 0.400072 ARS-BFGL-NGS-64085 0.40088 0.00150303 0.00085459
26 ARS-BFGL-NGS-64085 0.40088 BTA-100861-no-rs 0.402753 0.00047105 0.00409268
26 BTA-100861-no-rs 0.402753 ARS-BFGL-NGS-118736 0.405866 0.00295477 0.00401006
26 ARS-BFGL-NGS-118736 0.405866 Hapmap42269-BTA-61597 0.406687 0.00125484 0.00112896
26 Hapmap42269-BTA-61597 0.406687 ARS-BFGL-NGS-23638 0.407456 0.00036377 0.00023764
26 ARS-BFGL-NGS-23638 0.407456 BTB-00942916 0.408573 0.00203947 0.00242237
26 BTB-00942916 0.408573 ARS-BFGL-NGS-10498 0.409689 0.00141544 0.00134724
26 ARS-BFGL-NGS-10498 0.409689 Hapmap46715-BTA-61583 0.410115 0.00039822 3.91e-06
26 Hapmap46715-BTA-61583 0.410115 ARS-BFGL-NGS-39607 0.410421 8.3e-07 6.04e-06
26 ARS-BFGL-NGS-39607 0.410421 ARS-BFGL-NGS-119107 0.410693 0.00033136 0.00042763
26 ARS-BFGL-NGS-119107 0.410693 ARS-BFGL-NGS-118654 0.41094 0.0004627 1e-06
26 ARS-BFGL-NGS-118654 0.41094 ARS-BFGL-NGS-3988 0.411151 9.178e-05 9.175e-05
26 ARS-BFGL-NGS-3988 0.411151 Hapmap24499-BTA-61679 0.412233 0.00226492 0.00300644
26 Hapmap24499-BTA-61679 0.412233 BTA-61672-no-rs 0.412629 0.00073258 0.00067676
26 BTA-61672-no-rs 0.412629 ARS-BFGL-NGS-33804 0.413367 0.00139534 0
26 ARS-BFGL-NGS-33804 0.413367 BTA-61650-no-rs 0.414778 0.00206646 0.00181922
26 BTA-61650-no-rs 0.414778 ARS-BFGL-NGS-106897 0.415832 0.00913928 0.00541056
26 ARS-BFGL-NGS-106897 0.415832 Hapmap24713-BTA-61641 0.416607 1.583e-05 4e-08
26 Hapmap24713-BTA-61641 0.416607 ARS-BFGL-NGS-111767 0.416981 4e-08 0.00014294
26 ARS-BFGL-NGS-111767 0.416981 ARS-BFGL-NGS-5157 0.418058 1.595e-05 1e-08
26 ARS-BFGL-NGS-5157 0.418058 Hapmap43307-BTA-61631 0.419381 0.00527173 0.0022963
26 Hapmap43307-BTA-61631 0.419381 ARS-BFGL-NGS-104104 0.41998 0.0025301 0.00129392
26 ARS-BFGL-NGS-104104 0.41998 ARS-BFGL-NGS-101156 0.420308 1e-08 0
26 ARS-BFGL-NGS-101156 0.420308 ARS-BFGL-NGS-35662 0.420527 0 0
26 ARS-BFGL-NGS-35662 0.420527 ARS-BFGL-NGS-24375 0.420754 0 0.00015045
26 ARS-BFGL-NGS-24375 0.420754 ARS-BFGL-NGS-28346 0.420981 0 0.00036953
26 ARS-BFGL-NGS-28346 0.420981 ARS-BFGL-NGS-109765 0.421519 0.00018954 0
26 ARS-BFGL-NGS-109765 0.421519 UA-IFASA-5698 0.422998 0.00343384 0.00193383
26 UA-IFASA-5698 0.422998 ARS-BFGL-NGS-107539 0.423298 0 0
26 ARS-BFGL-NGS-107539 0.423298 INRA-573 0.424034 0.00138817 0.00188458
26 INRA-573 0.424034 ARS-BFGL-NGS-62648 0.424859 4.4e-07 0
26 ARS-BFGL-NGS-62648 0.424859 BTA-121499-no-rs 0.425098 0.00023911 2e-08
26 BTA-121499-no-rs 0.425098 ARS-BFGL-NGS-108850 0.425751 0.00058656 9.04e-06
26 ARS-BFGL-NGS-108850 0.425751 ARS-BFGL-NGS-86712 0.426332 5.223e-05 0.00056637
26 ARS-BFGL-NGS-86712 0.426332 Hapmap39279-BTA-61630 0.428007 0.00128769 0.00050721
26 Hapmap39279-BTA-61630 0.428007 ARS-BFGL-NGS-117950 0.42883 0.00196667 0.00270384
26 ARS-BFGL-NGS-117950 0.42883 ARS-BFGL-NGS-78988 0.429824 0.00067423 0.00052882
26 ARS-BFGL-NGS-78988 0.429824 ARS-BFGL-NGS-42155 0.43021 0 0.00031079
26 ARS-BFGL-NGS-42155 0.43021 Hapmap52062-rs29027270 0.43149 0.00371902 0.00501844
26 Hapmap52062-rs29027270 0.43149 ARS-BFGL-NGS-33236 0.431762 0.00062367 0.00024999
26 ARS-BFGL-NGS-33236 0.431762 BTA-52296-no-rs 0.431979 6.053e-05 0
26 BTA-52296-no-rs 0.431979 ARS-BFGL-NGS-26482 0.432606 0.00059462 0.00144245
26 ARS-BFGL-NGS-26482 0.432606 ARS-BFGL-NGS-7971 0.433225 8.8e-07 0
26 ARS-BFGL-NGS-7971 0.433225 ARS-BFGL-NGS-13960 0.434264 0.00112674 0.00084459
26 ARS-BFGL-NGS-13960 0.434264 ARS-BFGL-NGS-15401 0.434691 0 0.00025453
26 ARS-BFGL-NGS-15401 0.434691 ARS-BFGL-NGS-36907 0.435072 1.289e-05 5e-08
26 ARS-BFGL-NGS-36907 0.435072 ARS-BFGL-NGS-81799 0.4357 0.0009651 0.00065013
26 ARS-BFGL-NGS-81799 0.4357 ARS-BFGL-NGS-19663 0.435999 0.00011776 0
26 ARS-BFGL-NGS-19663 0.435999 ARS-BFGL-NGS-32861 0.436237 1e-08 0.00016064
26 ARS-BFGL-NGS-32861 0.436237 ARS-BFGL-NGS-117809 0.43648 0 0
26 ARS-BFGL-NGS-117809 0.43648 ARS-BFGL-NGS-1638 0.437421 0.00162375 0.00072458
26 ARS-BFGL-NGS-1638 0.437421 ARS-BFGL-NGS-30855 0.437871 0.00023096 0
26 ARS-BFGL-NGS-30855 0.437871 Hapmap58261-rs29024872 0.438084 0.00103528 0.00033855
26 Hapmap58261-rs29024872 0.438084 Hapmap41566-BTA-52258 0.438479 0.00083997 0.00093478
26 Hapmap41566-BTA-52258 0.438479 ARS-BFGL-NGS-14909 0.439058 0.0050087 0.00314569
26 ARS-BFGL-NGS-14909 0.439058 BTA-61707-no-rs 0.441027 0.00365022 0.00128091
26 BTA-61707-no-rs 0.441027 ARS-BFGL-NGS-110216 0.441253 0 0
26 ARS-BFGL-NGS-110216 0.441253 ARS-BFGL-NGS-30392 0.44206 0.00452647 0.00143522
26 ARS-BFGL-NGS-30392 0.44206 ARS-BFGL-NGS-114114 0.442385 0.00244751 0.0015063
26 ARS-BFGL-NGS-114114 0.442385 ARS-BFGL-NGS-109850 0.442662 0 0
26 ARS-BFGL-NGS-109850 0.442662 ARS-BFGL-NGS-92931 0.442899 0 0
26 ARS-BFGL-NGS-92931 0.442899 ARS-BFGL-NGS-73559 0.443908 0.00049208 0.00086287
26 ARS-BFGL-NGS-73559 0.443908 ARS-BFGL-NGS-21323 0.444378 0.0011533 0.00104302
26 ARS-BFGL-NGS-21323 0.444378 Hapmap39232-BTA-61724 0.444723 0.00076704 0.00027798
26 Hapmap39232-BTA-61724 0.444723 BTA-61761-no-rs 0.444936 0 0
26 BTA-61761-no-rs 0.444936 Hapmap43308-BTA-61764 0.445506 0 0.00013937
26 Hapmap43308-BTA-61764 0.445506 UA-IFASA-1706 0.44637 0.00190552 0
26 UA-IFASA-1706 0.44637 ARS-BFGL-NGS-5906 0.446688 0.00032121 0
26 ARS-BFGL-NGS-5906 0.446688 ARS-BFGL-NGS-42220 0.448103 0.00064659 0.00056872
26 ARS-BFGL-NGS-42220 0.448103 ARS-BFGL-NGS-110733 0.448979 0.00036577 0.00047515
26 ARS-BFGL-NGS-110733 0.448979 BTA-61758-no-rs 0.45008 0.00192176 2.8e-07
26 BTA-61758-no-rs 0.45008 ARS-BFGL-NGS-86952 0.45074 0.00148933 0.0028911
26 ARS-BFGL-NGS-86952 0.45074 BTA-61759-no-rs 0.450955 0.00237887 0.00102246
26 BTA-61759-no-rs 0.450955 Hapmap41037-BTA-61760 0.451889 0.00054491 7.438e-05
26 Hapmap41037-BTA-61760 0.451889 ARS-BFGL-NGS-12324 0.452307 0.00314043 1e-08
26 ARS-BFGL-NGS-12324 0.452307 ARS-BFGL-NGS-35886 0.453066 0.0005741 0.00081683
26 ARS-BFGL-NGS-35886 0.453066 ARS-BFGL-NGS-114320 0.453338 0.00162758 0.00043278
26 ARS-BFGL-NGS-114320 0.453338 ARS-BFGL-NGS-15453 0.453626 7.9e-07 0.00047255
26 ARS-BFGL-NGS-15453 0.453626 BTA-88023-no-rs 0.453978 0.000814 7.223e-05
26 BTA-88023-no-rs 0.453978 ARS-BFGL-NGS-53327 0.4549 3.65e-06 9.832e-05
26 ARS-BFGL-NGS-53327 0.4549 ARS-BFGL-NGS-7367 0.4551 8.93e-06 2.999e-05
26 ARS-BFGL-NGS-7367 0.4551 ARS-BFGL-NGS-101415 0.456194 0.0041624 0.00248683
26 ARS-BFGL-NGS-101415 0.456194 ARS-BFGL-NGS-30060 0.456478 1.53e-06 0
26 ARS-BFGL-NGS-30060 0.456478 Hapmap40690-BTA-22265 0.456931 0.00228867 0.00092674
26 Hapmap40690-BTA-22265 0.456931 ARS-BFGL-NGS-53740 0.457176 1.49e-06 0
26 ARS-BFGL-NGS-53740 0.457176 ARS-BFGL-NGS-115281 0.458017 0.00332443 0.00091965
26 ARS-BFGL-NGS-115281 0.458017 ARS-BFGL-NGS-98941 0.459165 0.00137724 0.00201729
26 ARS-BFGL-NGS-98941 0.459165 ARS-BFGL-NGS-27081 0.460284 0.00790645 0.00304633
26 ARS-BFGL-NGS-27081 0.460284 ARS-BFGL-NGS-16405 0.46331 0.00737447 0.00180258
26 ARS-BFGL-NGS-16405 0.46331 ARS-BFGL-NGS-114453 0.463586 6.524e-05 0
26 ARS-BFGL-NGS-114453 0.463586 ARS-BFGL-NGS-28021 0.464218 0.00216159 0
26 ARS-BFGL-NGS-28021 0.464218 ARS-BFGL-NGS-112732 0.464525 0.00095709 0.0014786
26 ARS-BFGL-NGS-112732 0.464525 ARS-BFGL-NGS-115945 0.465003 0.00042822 0.00018542
26 ARS-BFGL-NGS-115945 0.465003 ARS-BFGL-NGS-74523 0.466022 0.0014555 0.00035212
26 ARS-BFGL-NGS-74523 0.466022 BTB-00945417 0.466701 0.00031968 0.00021916
26 BTB-00945417 0.466701 ARS-BFGL-NGS-67259 0.46728 0.00027561 0.00091461
26 ARS-BFGL-NGS-67259 0.46728 ARS-BFGL-NGS-42563 0.467657 6.712e-05 0.00026616
26 ARS-BFGL-NGS-42563 0.467657 ARS-BFGL-NGS-13959 0.467878 0 0
26 ARS-BFGL-NGS-13959 0.467878 ARS-BFGL-NGS-116503 0.468828 8.203e-05 1.375e-05
26 ARS-BFGL-NGS-116503 0.468828 ARS-BFGL-NGS-32465 0.469412 0.00430496 0.00200442
26 ARS-BFGL-NGS-32465 0.469412 ARS-BFGL-NGS-34171 0.469878 0.00020529 0.00043619
26 ARS-BFGL-NGS-34171 0.469878 ARS-BFGL-NGS-119213 0.470278 5.038e-05 0.00082729
26 ARS-BFGL-NGS-119213 0.470278 ARS-BFGL-NGS-74397 0.471802 0.00260294 0.00022481
26 ARS-BFGL-NGS-74397 0.471802 ARS-BFGL-NGS-60982 0.472445 0.00051518 7e-08
26 ARS-BFGL-NGS-60982 0.472445 ARS-BFGL-NGS-6343 0.474954 0.00651203 0.00252942
26 ARS-BFGL-NGS-6343 0.474954 ARS-BFGL-NGS-32517 0.475652 0.00161613 0.00257565
26 ARS-BFGL-NGS-32517 0.475652 ARS-BFGL-NGS-34118 0.476959 0.0054806 0.00280289
26 ARS-BFGL-NGS-34118 0.476959 ARS-BFGL-NGS-117443 0.478384 0.00019353 3e-08
26 ARS-BFGL-NGS-117443 0.478384 ARS-BFGL-NGS-118475 0.478742 0.00049005 0.00056058
26 ARS-BFGL-NGS-118475 0.478742 BTA-61880-no-rs 0.479511 0.00014893 0.00027914
26 BTA-61880-no-rs 0.479511 ARS-BFGL-NGS-19519 0.48058 0.00512978 0.00187651
26 ARS-BFGL-NGS-19519 0.48058 BTA-61888-no-rs 0.4812 0.00054219 0
26 BTA-61888-no-rs 0.4812 ARS-BFGL-NGS-118574 0.483237 0.00678084 0.00021538
26 ARS-BFGL-NGS-118574 0.483237 ARS-BFGL-NGS-76550 0.484026 0.00219303 0.00347586
26 ARS-BFGL-NGS-76550 0.484026 ARS-BFGL-NGS-42638 0.484303 1.3e-07 5.2e-07
26 ARS-BFGL-NGS-42638 0.484303 ARS-BFGL-NGS-114684 0.484613 0.00072869 0.00064558
26 ARS-BFGL-NGS-114684 0.484613 ARS-BFGL-NGS-115548 0.485955 0.00114401 0.00178381
26 ARS-BFGL-NGS-115548 0.485955 ARS-BFGL-NGS-21685 0.487014 0.00219299 0.00091065
26 ARS-BFGL-NGS-21685 0.487014 ARS-BFGL-NGS-70602 0.487664 0.00039102 3.088e-05
26 ARS-BFGL-NGS-70602 0.487664 Hapmap28514-BTA-163525 0.488364 0.00127685 0.00055096
26 Hapmap28514-BTA-163525 0.488364 ARS-BFGL-NGS-107088 0.48859 3.08e-06 1.774e-05
26 ARS-BFGL-NGS-107088 0.48859 ARS-BFGL-NGS-1200 0.488809 3e-08 0.00017067
26 ARS-BFGL-NGS-1200 0.488809 Hapmap49945-BTA-28394 0.49019 0.00480232 0
26 Hapmap49945-BTA-28394 0.49019 ARS-BFGL-NGS-94742 0.490465 0.00052174 0
26 ARS-BFGL-NGS-94742 0.490465 ARS-BFGL-NGS-14603 0.491141 0.00016696 0
26 ARS-BFGL-NGS-14603 0.491141 ARS-BFGL-NGS-116447 0.491853 0.00043961 0.00086186
26 ARS-BFGL-NGS-116447 0.491853 Hapmap35521-SCAFFOLD105036_27060 0.492375 0.0030454 0.00045087
26 Hapmap35521-SCAFFOLD105036_27060 0.492375 Hapmap34836-BES2_Contig346_959 0.492686 0.00020239 3.38e-05
26 Hapmap34836-BES2_Contig346_959 0.492686 ARS-BFGL-NGS-37947 0.493393 0.00011062 4.9e-07
26 ARS-BFGL-NGS-37947 0.493393 ARS-BFGL-NGS-32899 0.49387 0.00061934 0.00110109
26 ARS-BFGL-NGS-32899 0.49387 ARS-BFGL-NGS-85624 0.494541 0.00016656 1.7e-07
26 ARS-BFGL-NGS-85624 0.494541 ARS-BFGL-NGS-109807 0.495637 0.00153051 0.00057365
26 ARS-BFGL-NGS-109807 0.495637 ARS-BFGL-NGS-117222 0.495991 2.19e-06 2.735e-05
26 ARS-BFGL-NGS-117222 0.495991 ARS-BFGL-NGS-24474 0.496376 1.99e-06 2.5e-07
26 ARS-BFGL-NGS-24474 0.496376 ARS-BFGL-NGS-85772 0.496733 0.00036953 4.7e-07
26 ARS-BFGL-NGS-85772 0.496733 ARS-BFGL-NGS-10954 0.497283 0.00163215 2.23e-06
26 ARS-BFGL-NGS-10954 0.497283 ARS-BFGL-NGS-86889 0.506517 0.01884246 0.00752375
26 ARS-BFGL-NGS-86889 0.506517 ARS-BFGL-NGS-948 0.506767 0 0
26 ARS-BFGL-NGS-948 0.506767 ARS-BFGL-NGS-76621 0.507112 1.45e-06 0
26 ARS-BFGL-NGS-76621 0.507112 ARS-BFGL-NGS-41511 0.507641 0 0
26 ARS-BFGL-NGS-41511 0.507641 ARS-BFGL-NGS-76872 0.507876 3.84e-06 0
26 ARS-BFGL-NGS-76872 0.507876 ARS-BFGL-NGS-83586 0.509205 0.00060169 0.00092716
26 ARS-BFGL-NGS-83586 0.509205 ARS-BFGL-NGS-33557 0.509668 9.912e-05 0.00017267
26 ARS-BFGL-NGS-33557 0.509668 ARS-BFGL-NGS-106724 0.509937 1e-08 0
26 ARS-BFGL-NGS-106724 0.509937 ARS-BFGL-NGS-37066 0.510303 4.64e-06 0
26 ARS-BFGL-NGS-37066 0.510303 ARS-BFGL-NGS-117200 0.510754 0.00010982 6.459e-05
26 ARS-BFGL-NGS-117200 0.510754 ARS-BFGL-NGS-107801 0.511276 0.00133882 0.00095752
26 ARS-BFGL-NGS-107801 0.511276 ARS-BFGL-NGS-11059 0.512056 0 0
26 ARS-BFGL-NGS-11059 0.512056 ARS-BFGL-NGS-85679 0.512425 0 0
26 ARS-BFGL-NGS-85679 0.512425 ARS-BFGL-NGS-31656 0.517137 0.00012792 0
26 ARS-BFGL-NGS-31656 0.517137 ARS-BFGL-NGS-101725 0.517482 4.139e-05 0
26 ARS-BFGL-NGS-101725 0.517482 ARS-BFGL-NGS-117590 0.518244 2.12e-06 0
26 ARS-BFGL-NGS-117590 0.518244 ARS-BFGL-NGS-19463 0.51846 1e-08 0
26 ARS-BFGL-NGS-19463 0.51846 ARS-BFGL-NGS-26253 0.518574 0 0
26 ARS-BFGL-NGS-26253 0.518574 ARS-BFGL-NGS-27596 0.519564 0 0
27 ARS-BFGL-NGS-13221 0.005423 ARS-BFGL-NGS-104524 0.007151 0.00086786 0.00214657
27 ARS-BFGL-NGS-104524 0.007151 ARS-BFGL-NGS-71306 0.007406 5e-08 0
27 ARS-BFGL-NGS-71306 0.007406 ARS-BFGL-NGS-38324 0.007711 0.0002708 0
27 ARS-BFGL-NGS-38324 0.007711 ARS-BFGL-NGS-23752 0.009269 0.00110462 0
27 ARS-BFGL-NGS-23752 0.009269 ARS-BFGL-NGS-79673 0.010398 5.727e-05 0
27 ARS-BFGL-NGS-79673 0.010398 ARS-BFGL-NGS-15505 0.010829 1.823e-05 0
27 ARS-BFGL-NGS-15505 0.010829 ARS-BFGL-NGS-91530 0.011764 0.00054957 0.0003522
27 ARS-BFGL-NGS-91530 0.011764 ARS-BFGL-NGS-113226 0.01237 4e-07 0.00025258
27 ARS-BFGL-NGS-113226 0.01237 ARS-BFGL-NGS-30058 0.012686 0.00200428 0.00215585
27 ARS-BFGL-NGS-30058 0.012686 ARS-BFGL-NGS-102273 0.013555 0.00081239 0.00051399
27 ARS-BFGL-NGS-102273 0.013555 ARS-BFGL-NGS-12165 0.013755 0 0.00014979
27 ARS-BFGL-NGS-12165 0.013755 ARS-BFGL-NGS-13916 0.014639 0.00027563 0.00034436
27 ARS-BFGL-NGS-13916 0.014639 BTB-01081532 0.014792 7.272e-05 0.00049684
27 BTB-01081532 0.014792 ARS-BFGL-NGS-40271 0.016192 0.00235163 0.00170089
27 ARS-BFGL-NGS-40271 0.016192 ARS-BFGL-NGS-31866 0.019764 0.00589806 0.00243639
27 ARS-BFGL-NGS-31866 0.019764 ARS-BFGL-NGS-92492 0.020719 3.067e-05 0.00066343
27 ARS-BFGL-NGS-92492 0.020719 ARS-BFGL-NGS-112590 0.022328 0.00057652 5.976e-05
27 ARS-BFGL-NGS-112590 0.022328 BTA-103612-no-rs 0.022547 0 0
27 BTA-103612-no-rs 0.022547 ARS-BFGL-NGS-68707 0.023068 0.00033079 6.547e-05
27 ARS-BFGL-NGS-68707 0.023068 BTA-103632-no-rs 0.023826 0.0060054 0.00209811
27 BTA-103632-no-rs 0.023826 Hapmap47161-BTA-103631 0.024038 0.00409955 0.00186106
27 Hapmap47161-BTA-103631 0.024038 Hapmap25490-BTA-103605 0.024445 0.00031472 1.8e-07
27 Hapmap25490-BTA-103605 0.024445 Hapmap59341-rs29017265 0.024807 0.00031997 1.63e-06
27 Hapmap59341-rs29017265 0.024807 Hapmap48557-BTA-100941 0.02546 0.00038056 0.00054456
27 Hapmap48557-BTA-100941 0.02546 ARS-BFGL-NGS-25841 0.025723 0.00045537 5.64e-06
27 ARS-BFGL-NGS-25841 0.025723 ARS-BFGL-NGS-18120 0.026573 0.00146423 0.00065909
27 ARS-BFGL-NGS-18120 0.026573 BTA-118459-no-rs 0.027123 0.00012944 8e-08
27 BTA-118459-no-rs 0.027123 ARS-BFGL-NGS-41238 0.027927 0.00034536 3.2e-07
27 ARS-BFGL-NGS-41238 0.027927 ARS-BFGL-NGS-44492 0.028452 0.00105327 2.605e-05
27 ARS-BFGL-NGS-44492 0.028452 Hapmap31456-BTA-149089 0.028719 0.00097741 5.12e-05
27 Hapmap31456-BTA-149089 0.028719 ARS-BFGL-NGS-111591 0.03019 0.00758612 0.00480703
27 ARS-BFGL-NGS-111591 0.03019 Hapmap29879-BTA-92303 0.031032 1.267e-05 7.619e-05
27 Hapmap29879-BTA-92303 0.031032 BTA-92291-no-rs 0.031544 2e-08 0
27 BTA-92291-no-rs 0.031544 ARS-BFGL-NGS-68964 0.032906 0.0010197 2.74e-06
27 ARS-BFGL-NGS-68964 0.032906 ARS-BFGL-NGS-107525 0.033577 0.00081991 0.00034789
27 ARS-BFGL-NGS-107525 0.033577 Hapmap42364-BTA-92264 0.034312 0.00094444 0.00026321
27 Hapmap42364-BTA-92264 0.034312 BTA-92259-no-rs 0.034658 3e-08 0
27 BTA-92259-no-rs 0.034658 ARS-BFGL-NGS-35388 0.036055 0.00192642 0.00046712
27 ARS-BFGL-NGS-35388 0.036055 Hapmap47444-BTA-92271 0.037239 0.00341699 0.00106723
27 Hapmap47444-BTA-92271 0.037239 Hapmap38724-BTA-110699 0.037755 0.00015497 0
27 Hapmap38724-BTA-110699 0.037755 ARS-BFGL-NGS-35140 0.038814 0.00207886 0.00039862
27 ARS-BFGL-NGS-35140 0.038814 ARS-BFGL-NGS-45124 0.039632 0.00053632 0.00162657
27 ARS-BFGL-NGS-45124 0.039632 ARS-BFGL-NGS-101503 0.040124 0.00256244 0.00038155
27 ARS-BFGL-NGS-101503 0.040124 ARS-BFGL-NGS-113495 0.041284 0.00255491 0.00210864
27 ARS-BFGL-NGS-113495 0.041284 ARS-BFGL-NGS-100576 0.042032 0.00045338 0.00020215
27 ARS-BFGL-NGS-100576 0.042032 ARS-BFGL-NGS-6623 0.042342 0.00024026 7.661e-05
27 ARS-BFGL-NGS-6623 0.042342 Hapmap56478-rs29016788 0.043033 0 0.00013936
27 Hapmap56478-rs29016788 0.043033 ARS-BFGL-NGS-59091 0.045783 0.00484095 0.00251824
27 ARS-BFGL-NGS-59091 0.045783 Hapmap49899-BTA-18490 0.046283 0.00038689 1.133e-05
27 Hapmap49899-BTA-18490 0.046283 ARS-BFGL-NGS-115240 0.049846 0.00662663 0.00158976
27 ARS-BFGL-NGS-115240 0.049846 Hapmap57458-rs29024621 0.050415 0.00010272 0.00058406
27 Hapmap57458-rs29024621 0.050415 BTA-62387-no-rs 0.052248 0.00132653 0.00086214
27 BTA-62387-no-rs 0.052248 ARS-BFGL-NGS-119160 0.0549 0.00249451 0.00177445
27 ARS-BFGL-NGS-119160 0.0549 BTA-115188-no-rs 0.055653 7e-08 0
27 BTA-115188-no-rs 0.055653 BTA-115187-no-rs 0.056079 0.00016908 5.4e-07
27 BTA-115187-no-rs 0.056079 ARS-BFGL-NGS-24136 0.056764 0.00023575 0.00028026
27 ARS-BFGL-NGS-24136 0.056764 ARS-BFGL-NGS-38750 0.05975 0.0033196 0.00503129
27 ARS-BFGL-NGS-38750 0.05975 ARS-BFGL-NGS-86611 0.060472 0.0004807 0.00080775
27 ARS-BFGL-NGS-86611 0.060472 ARS-BFGL-NGS-116642 0.060733 0 0
27 ARS-BFGL-NGS-116642 0.060733 Hapmap32354-BTA-154097 0.073642 0.00500465 0.00351232
27 Hapmap32354-BTA-154097 0.073642 BTA-62737-no-rs 0.075942 0.00090808 0.00063864
27 BTA-62737-no-rs 0.075942 BTA-62769-no-rs 0.077341 0.00010952 0.00013369
27 BTA-62769-no-rs 0.077341 ARS-BFGL-NGS-63969 0.077716 0.00042274 1.465e-05
27 ARS-BFGL-NGS-63969 0.077716 Hapmap33688-BTA-62855 0.078846 0.00553764 0.00511213
27 Hapmap33688-BTA-62855 0.078846 BTA-62900-no-rs 0.07941 0.00060807 0.00122672
27 BTA-62900-no-rs 0.07941 ARS-BFGL-NGS-3402 0.083976 0.00250189 0.00036017
27 ARS-BFGL-NGS-3402 0.083976 UA-IFASA-1517 0.085793 0.00349078 0.00324241
27 UA-IFASA-1517 0.085793 ARS-BFGL-NGS-102321 0.086113 0 0
27 ARS-BFGL-NGS-102321 0.086113 ARS-BFGL-NGS-70286 0.086399 0.00048223 1.9e-07
27 ARS-BFGL-NGS-70286 0.086399 BTA-21563-no-rs 0.087024 0.00048699 0.0005928
27 BTA-21563-no-rs 0.087024 Hapmap38060-BTA-21564 0.087277 1e-08 0.0008412
27 Hapmap38060-BTA-21564 0.087277 BTB-01315105 0.087602 0.0001542 0
27 BTB-01315105 0.087602 ARS-BFGL-NGS-117324 0.088031 0.00303389 0.00359387
27 ARS-BFGL-NGS-117324 0.088031 BTB-01502449 0.088467 0.00209828 0.00242343
27 BTB-01502449 0.088467 BTB-01502216 0.089726 0.00048492 0.00148821
27 BTB-01502216 0.089726 BTB-01695215 0.090136 1.9e-07 0.00050253
27 BTB-01695215 0.090136 ARS-BFGL-NGS-57669 0.092023 0.01056721 0.00482502
27 ARS-BFGL-NGS-57669 0.092023 BTB-01410000 0.093368 0.00098698 0.00327221
27 BTB-01410000 0.093368 BTA-119763-no-rs 0.094627 0.00459123 0.00907145
27 BTA-119763-no-rs 0.094627 Hapmap44168-BTA-95812 0.095121 5.86e-06 0
27 Hapmap44168-BTA-95812 0.095121 BTA-88213-no-rs 0.0955 1.2e-06 0.00022141
27 BTA-88213-no-rs 0.0955 BTA-88209-no-rs 0.095981 0.00095235 0.00434665
27 BTA-88209-no-rs 0.095981 BTB-01397172 0.096583 1.8e-07 7e-08
27 BTB-01397172 0.096583 Hapmap51513-BTA-88215 0.097052 0.00013242 3.5e-07
27 Hapmap51513-BTA-88215 0.097052 UA-IFASA-9335 0.097877 0.00038882 0.00190397
27 UA-IFASA-9335 0.097877 Hapmap42867-BTA-19516 0.098104 1.15e-06 2.2e-07
27 Hapmap42867-BTA-19516 0.098104 Hapmap32660-BTA-28361 0.098339 0.00013002 3.82e-06
27 Hapmap32660-BTA-28361 0.098339 Hapmap51164-BTA-119479 0.101714 0.00265881 0.00574687
27 Hapmap51164-BTA-119479 0.101714 BTB-01990766 0.102571 0.0001469 0.00046727
27 BTB-01990766 0.102571 Hapmap39880-BTA-104687 0.103488 0.00146403 0.00367361
27 Hapmap39880-BTA-104687 0.103488 BTB-00950742 0.104267 0.00041177 0.00068714
27 BTB-00950742 0.104267 Hapmap59719-rs29022479 0.106082 0.00108655 0.00235731
27 Hapmap59719-rs29022479 0.106082 BTB-00951096 0.107687 0.00019432 0.00111015
27 BTB-00951096 0.107687 Hapmap27590-BTA-139234 0.108146 0.00149008 0.00135902
27 Hapmap27590-BTA-139234 0.108146 ARS-BFGL-NGS-90721 0.10921 0.0003371 0.00108548
27 ARS-BFGL-NGS-90721 0.10921 BTB-01329861 0.110219 0.00044724 0.00024064
27 BTB-01329861 0.110219 BTB-01329881 0.111082 0.00032315 0.0004298
27 BTB-01329881 0.111082 BTB-01581312 0.11201 0.0036739 0.00603231
27 BTB-01581312 0.11201 BTB-01581416 0.112319 2.477e-05 1.567e-05
27 BTB-01581416 0.112319 Hapmap60810-rs29012623 0.112633 0.0005706 0.00118951
27 Hapmap60810-rs29012623 0.112633 BTB-00951370 0.113446 0.00133031 0.00447453
27 BTB-00951370 0.113446 BTB-00951350 0.113732 9e-08 0.00052676
27 BTB-00951350 0.113732 ARS-BFGL-NGS-113900 0.113961 9e-08 4.21e-06
27 ARS-BFGL-NGS-113900 0.113961 Hapmap58782-rs29016179 0.115441 0.0036854 0.002958
27 Hapmap58782-rs29016179 0.115441 ARS-BFGL-NGS-41958 0.116694 0.00085913 0.00083115
27 ARS-BFGL-NGS-41958 0.116694 ARS-BFGL-NGS-21780 0.119548 0.01219404 0.01000095
27 ARS-BFGL-NGS-21780 0.119548 Hapmap47357-BTA-63177 0.120811 0.00173941 0.00468497
27 Hapmap47357-BTA-63177 0.120811 BTB-00951788 0.121561 2.94e-06 0.00013688
27 BTB-00951788 0.121561 BTB-00951576 0.122725 0.001486 0.00215104
27 BTB-00951576 0.122725 BTB-00951536 0.123337 0.00058782 0.00096935
27 BTB-00951536 0.123337 ARS-BFGL-NGS-66811 0.124145 8.593e-05 0.00163712
27 ARS-BFGL-NGS-66811 0.124145 Hapmap44109-BTA-63202 0.124804 0.00138735 0.00136485
27 Hapmap44109-BTA-63202 0.124804 Hapmap60236-rs29015203 0.12597 0.00017313 5e-08
27 Hapmap60236-rs29015203 0.12597 Hapmap60026-rs29013398 0.126235 0.00043521 0.00026988
27 Hapmap60026-rs29013398 0.126235 Hapmap39419-BTA-63237 0.126811 0.0023795 0.00385491
27 Hapmap39419-BTA-63237 0.126811 BTB-00953536 0.127079 0.00027601 1.055e-05
27 BTB-00953536 0.127079 BTB-00953522 0.12733 8.24e-06 2e-08
27 BTB-00953522 0.12733 ARS-BFGL-NGS-5256 0.127865 4.7e-07 0.00019194
27 ARS-BFGL-NGS-5256 0.127865 BTB-00953618 0.128264 0.00021085 1.2e-07
27 BTB-00953618 0.128264 Hapmap48031-BTA-63248 0.128927 4e-08 0.00013121
27 Hapmap48031-BTA-63248 0.128927 ARS-BFGL-NGS-45997 0.129151 0 0.00011527
27 ARS-BFGL-NGS-45997 0.129151 Hapmap41042-BTA-63252 0.129984 0 4.15e-05
27 Hapmap41042-BTA-63252 0.129984 BTB-00953811 0.130356 0 3.63e-06
27 BTB-00953811 0.130356 Hapmap58554-rs29023204 0.131147 0.00037768 0.00028705
27 Hapmap58554-rs29023204 0.131147 ARS-BFGL-NGS-522 0.132077 0.0001001 0.00127317
27 ARS-BFGL-NGS-522 0.132077 ARS-BFGL-NGS-52875 0.13293 0.00109733 1.405e-05
27 ARS-BFGL-NGS-52875 0.13293 Hapmap60634-rs29019583 0.133176 0.00054912 0.00084945
27 Hapmap60634-rs29019583 0.133176 BTA-63267-no-rs 0.134202 0.00245947 0.00271466
27 BTA-63267-no-rs 0.134202 Hapmap55258-rs29019421 0.13548 0.00227287 0.00136358
27 Hapmap55258-rs29019421 0.13548 BTA-63268-no-rs 0.135896 0.0020317 0.00208727
27 BTA-63268-no-rs 0.135896 ARS-BFGL-NGS-114008 0.136525 0.00135587 0.00087458
27 ARS-BFGL-NGS-114008 0.136525 Hapmap38845-BTA-63388 0.137033 0.00013556 0.00093767
27 Hapmap38845-BTA-63388 0.137033 Hapmap51011-BTA-63392 0.13758 0.00127175 0.00045654
27 Hapmap51011-BTA-63392 0.13758 ARS-BFGL-NGS-10959 0.138646 4.96e-06 0.00081236
27 ARS-BFGL-NGS-10959 0.138646 ARS-BFGL-NGS-102169 0.138944 0.00019047 0.0006693
27 ARS-BFGL-NGS-102169 0.138944 BTA-117112-no-rs 0.140589 0.00671323 0.00763038
27 BTA-117112-no-rs 0.140589 BTB-01244450 0.140894 0.00029639 9.995e-05
27 BTB-01244450 0.140894 ARS-BFGL-NGS-34490 0.14256 0.00241363 0.00193315
27 ARS-BFGL-NGS-34490 0.14256 BTA-08510-rs29022068 0.14447 0.00149936 0.00067582
27 BTA-08510-rs29022068 0.14447 ARS-BFGL-NGS-114547 0.144743 2.6e-05 0.00348395
27 ARS-BFGL-NGS-114547 0.144743 BTB-00954867 0.145057 0.00037945 0.00018431
27 BTB-00954867 0.145057 BTB-00954894 0.145903 0.00102324 0.00049578
27 BTB-00954894 0.145903 BTB-00954906 0.146196 0 6.6e-07
27 BTB-00954906 0.146196 ARS-BFGL-NGS-74518 0.146436 0 0.00055635
27 ARS-BFGL-NGS-74518 0.146436 Hapmap39281-BTA-63449 0.147258 0.00437292 0.00249895
27 Hapmap39281-BTA-63449 0.147258 ARS-BFGL-NGS-27678 0.147477 0 0
27 ARS-BFGL-NGS-27678 0.147477 Hapmap48834-BTA-63451 0.147685 0 0
27 Hapmap48834-BTA-63451 0.147685 Hapmap52065-rs29025876 0.148501 0.00070739 0.00080616
27 Hapmap52065-rs29025876 0.148501 UA-IFASA-6384 0.149127 0.00131523 0.00117345
27 UA-IFASA-6384 0.149127 ARS-BFGL-NGS-33254 0.150172 0.00279968 0.0021635
27 ARS-BFGL-NGS-33254 0.150172 ARS-BFGL-NGS-113646 0.150636 5.988e-05 0
27 ARS-BFGL-NGS-113646 0.150636 ARS-BFGL-NGS-117515 0.15103 0.00047842 0.00044868
27 ARS-BFGL-NGS-117515 0.15103 ARS-BFGL-NGS-38921 0.151289 0.00017108 2.031e-05
27 ARS-BFGL-NGS-38921 0.151289 BTB-00957495 0.15206 0.00736607 0.00476724
27 BTB-00957495 0.15206 ARS-BFGL-NGS-3694 0.152484 0.00016656 0
27 ARS-BFGL-NGS-3694 0.152484 BTB-00957311 0.152788 0 0
27 BTB-00957311 0.152788 ARS-BFGL-NGS-23308 0.154708 0.00340995 0.00390661
27 ARS-BFGL-NGS-23308 0.154708 ARS-BFGL-NGS-108986 0.155334 0.00148277 0.0036745
27 ARS-BFGL-NGS-108986 0.155334 ARS-BFGL-NGS-72832 0.155574 0.00102719 1e-08
27 ARS-BFGL-NGS-72832 0.155574 ARS-BFGL-NGS-2687 0.155836 0.00017516 0.00015857
27 ARS-BFGL-NGS-2687 0.155836 BTB-00957058 0.156168 0.00012325 0.00032202
27 BTB-00957058 0.156168 ARS-BFGL-NGS-109905 0.156799 8.578e-05 0.00057031
27 ARS-BFGL-NGS-109905 0.156799 ARS-BFGL-NGS-75783 0.157121 0.00169969 0.00237288
27 ARS-BFGL-NGS-75783 0.157121 BTA-63513-no-rs 0.157587 0.00077557 0.00057149
27 BTA-63513-no-rs 0.157587 BTB-00956915 0.15784 0 0
27 BTB-00956915 0.15784 ARS-BFGL-NGS-19734 0.158108 4.365e-05 0
27 ARS-BFGL-NGS-19734 0.158108 Hapmap57076-ss46526296 0.158448 1e-08 0.00036943
27 Hapmap57076-ss46526296 0.158448 ARS-BFGL-NGS-87857 0.15988 0.0024266 0.00098146
27 ARS-BFGL-NGS-87857 0.15988 ARS-BFGL-NGS-103368 0.160446 0.00086094 0.00105546
27 ARS-BFGL-NGS-103368 0.160446 BTB-01738839 0.161733 0.00124313 0.0021917
27 BTB-01738839 0.161733 Hapmap50892-BTA-121510 0.1621 0.00028409 1.9e-07
27 Hapmap50892-BTA-121510 0.1621 BTB-00953338 0.162347 7.94e-06 1.58e-06
27 BTB-00953338 0.162347 UA-IFASA-8458 0.163113 1e-08 0.000582
27 UA-IFASA-8458 0.163113 BTA-63217-no-rs 0.163438 0.00103797 0.00165387
27 BTA-63217-no-rs 0.163438 UA-IFASA-9518 0.163908 8.179e-05 3.933e-05
27 UA-IFASA-9518 0.163908 BTB-00953135 0.164597 0.0013951 0.0005682
27 BTB-00953135 0.164597 Hapmap49246-BTA-63213 0.164885 3.263e-05 0.0001861
27 Hapmap49246-BTA-63213 0.164885 ARS-BFGL-NGS-31675 0.165088 4.767e-05 0
27 ARS-BFGL-NGS-31675 0.165088 BTA-63210-no-rs 0.166368 0.00033495 0.00091238
27 BTA-63210-no-rs 0.166368 ARS-BFGL-NGS-58358 0.166925 0.00023916 0.00144962
27 ARS-BFGL-NGS-58358 0.166925 Hapmap48030-BTA-63208 0.167278 0.00049885 0.00099928
27 Hapmap48030-BTA-63208 0.167278 ARS-BFGL-NGS-34807 0.167499 0.00024047 0.00015571
27 ARS-BFGL-NGS-34807 0.167499 ARS-BFGL-NGS-13660 0.167782 0 0.00018709
27 ARS-BFGL-NGS-13660 0.167782 ARS-BFGL-NGS-45781 0.169463 0.00164229 0.00093966
27 ARS-BFGL-NGS-45781 0.169463 BTA-62363-no-rs 0.170009 0.00303398 0.00769706
27 BTA-62363-no-rs 0.170009 ARS-BFGL-NGS-13285 0.170519 0.00127481 0.00068729
27 ARS-BFGL-NGS-13285 0.170519 BTB-00958271 0.170837 5e-08 0.00095711
27 BTB-00958271 0.170837 Hapmap43632-BTA-62330 0.172846 0.00059083 0.00686413
27 Hapmap43632-BTA-62330 0.172846 BTB-01926888 0.173316 6.36e-06 0.00060964
27 BTB-01926888 0.173316 BTB-01603522 0.173558 0.00042185 4e-08
27 BTB-01603522 0.173558 BTB-01603597 0.173884 0.00017844 8.969e-05
27 BTB-01603597 0.173884 BTA-62230-no-rs 0.174228 9.59e-06 0.00102727
27 BTA-62230-no-rs 0.174228 Hapmap50420-BTA-62223 0.174828 8.02e-06 0.00056123
27 Hapmap50420-BTA-62223 0.174828 BTA-62222-no-rs 0.175059 0 0
27 BTA-62222-no-rs 0.175059 BTB-01868033 0.175766 0 0
27 BTB-01868033 0.175766 Hapmap38945-BTA-21179 0.176006 1.8e-06 1e-08
27 Hapmap38945-BTA-21179 0.176006 ARS-BFGL-NGS-1925 0.177338 0.00121148 0.00165628
27 ARS-BFGL-NGS-1925 0.177338 Hapmap51029-BTA-69246 0.177612 0.00125544 0.00084628
27 Hapmap51029-BTA-69246 0.177612 BTA-79220-no-rs 0.178311 0.0010165 0.00329775
27 BTA-79220-no-rs 0.178311 ARS-BFGL-NGS-80643 0.179385 0.00016641 0.00205232
27 ARS-BFGL-NGS-80643 0.179385 BTB-00623969 0.179892 0.00122535 0.00086436
27 BTB-00623969 0.179892 BTB-00624015 0.180138 0.00017936 5.7e-06
27 BTB-00624015 0.180138 BTA-40276-no-rs 0.180432 1.4e-07 0.00070522
27 BTA-40276-no-rs 0.180432 BTB-00000948 0.18224 0.00230147 0.00412741
27 BTB-00000948 0.18224 Hapmap38553-BTA-100096 0.184172 0.00164706 0.00340298
27 Hapmap38553-BTA-100096 0.184172 ARS-BFGL-NGS-1612 0.185271 0.00034485 0.00100264
27 ARS-BFGL-NGS-1612 0.185271 ARS-BFGL-NGS-69938 0.185892 0.00190078 0.00175359
27 ARS-BFGL-NGS-69938 0.185892 Hapmap50057-BTA-62385 0.186934 0.00190958 0.00059973
27 Hapmap50057-BTA-62385 0.186934 ARS-BFGL-NGS-82599 0.187471 0.00197757 0.00100939
27 ARS-BFGL-NGS-82599 0.187471 ARS-BFGL-NGS-109626 0.18776 0 1e-07
27 ARS-BFGL-NGS-109626 0.18776 UA-IFASA-1830 0.188014 0.00143527 0.00215905
27 UA-IFASA-1830 0.188014 BTA-62386-no-rs 0.188237 0.00038546 0.00019217
27 BTA-62386-no-rs 0.188237 BTB-00959009 0.188475 9.52e-06 1.21e-06
27 BTB-00959009 0.188475 BTB-00959031 0.189318 1.23e-06 1e-08
27 BTB-00959031 0.189318 BTB-00959057 0.189667 1.449e-05 2.709e-05
27 BTB-00959057 0.189667 ARS-BFGL-NGS-111454 0.191603 0.00075077 0.00025094
27 ARS-BFGL-NGS-111454 0.191603 BTB-00958396 0.194951 0.00019216 0.00043354
27 BTB-00958396 0.194951 ARS-BFGL-NGS-110610 0.19543 0.00085629 0.00181467
27 ARS-BFGL-NGS-110610 0.19543 ARS-BFGL-NGS-117925 0.195731 0.00029922 0
27 ARS-BFGL-NGS-117925 0.195731 BTA-62370-no-rs 0.195957 4e-08 9.8e-07
27 BTA-62370-no-rs 0.195957 ARS-BFGL-NGS-115820 0.196451 0.00020644 0.00047685
27 ARS-BFGL-NGS-115820 0.196451 ARS-BFGL-NGS-1130 0.197153 0.00077902 0.00170881
27 ARS-BFGL-NGS-1130 0.197153 ARS-BFGL-NGS-44288 0.197446 0.0001817 0
27 ARS-BFGL-NGS-44288 0.197446 UA-IFASA-5729 0.197794 0.00028232 0.00043224
27 UA-IFASA-5729 0.197794 BTB-00959411 0.198301 0.00029325 0.00168017
27 BTB-00959411 0.198301 Hapmap19519-rs29022379 0.199516 2.76e-06 0.00041795
27 Hapmap19519-rs29022379 0.199516 ARS-BFGL-NGS-112251 0.200617 0.00093292 0.00074294
27 ARS-BFGL-NGS-112251 0.200617 ARS-BFGL-NGS-24322 0.200728 0 0
27 ARS-BFGL-NGS-24322 0.200728 BTA-113829-no-rs 0.202759 0.00017068 0.00048116
27 BTA-113829-no-rs 0.202759 Hapmap45196-BTA-62416 0.203775 2e-08 0
27 Hapmap45196-BTA-62416 0.203775 Hapmap43897-BTA-62417 0.204032 0 0
27 Hapmap43897-BTA-62417 0.204032 Hapmap45084-BTA-113746 0.205296 0.00022662 0
27 Hapmap45084-BTA-113746 0.205296 Hapmap27219-BTA-160871 0.207022 0.00287083 0.00238917
27 Hapmap27219-BTA-160871 0.207022 Hapmap51418-BTA-20281 0.207293 1.592e-05 0
27 Hapmap51418-BTA-20281 0.207293 ARS-BFGL-NGS-113043 0.210007 0.00483195 0.00686437
27 ARS-BFGL-NGS-113043 0.210007 Hapmap24911-BTA-92589 0.210626 0.00149843 0.00104466
27 Hapmap24911-BTA-92589 0.210626 Hapmap34246-BES10_Contig295_764 0.211675 0.00014015 0.00059919
27 Hapmap34246-BES10_Contig295_764 0.211675 ARS-BFGL-NGS-115678 0.212501 0.0001144 0
27 ARS-BFGL-NGS-115678 0.212501 ARS-BFGL-NGS-115848 0.214929 0.00091033 0.00081842
27 ARS-BFGL-NGS-115848 0.214929 ARS-BFGL-NGS-116275 0.215266 0 0
27 ARS-BFGL-NGS-116275 0.215266 ARS-BFGL-NGS-3977 0.215701 0 0
27 ARS-BFGL-NGS-3977 0.215701 Hapmap45417-BTA-23529 0.216531 0.00015507 0.00057276
27 Hapmap45417-BTA-23529 0.216531 ARS-BFGL-NGS-105992 0.216933 0.00019973 0.00085844
27 ARS-BFGL-NGS-105992 0.216933 ARS-BFGL-NGS-115538 0.217278 0.0008044 0.00175508
27 ARS-BFGL-NGS-115538 0.217278 ARS-BFGL-NGS-100615 0.21798 0.0004499 0.0009275
27 ARS-BFGL-NGS-100615 0.21798 Hapmap49086-BTA-22323 0.218304 5.245e-05 0.00076435
27 Hapmap49086-BTA-22323 0.218304 ARS-BFGL-NGS-65900 0.218614 3.522e-05 0.00030694
27 ARS-BFGL-NGS-65900 0.218614 ARS-BFGL-NGS-17125 0.218965 8.336e-05 0
27 ARS-BFGL-NGS-17125 0.218965 BTB-00960044 0.222513 0.00696864 0.00648691
27 BTB-00960044 0.222513 ARS-BFGL-NGS-20681 0.223974 0.00498186 0.00236111
27 ARS-BFGL-NGS-20681 0.223974 ARS-USMARC-Parent-EF034084-rs29016185 0.224104 0 0
27 ARS-USMARC-Parent-EF034084-rs29016185 0.224104 ARS-BFGL-NGS-11845 0.224424 6.614e-05 0.00020089
27 ARS-BFGL-NGS-11845 0.224424 BTB-02036330 0.225074 0.00040711 5e-08
27 BTB-02036330 0.225074 BTB-00961082 0.225453 0.00079115 0.00115395
27 BTB-00961082 0.225453 Hapmap42609-BTA-62491 0.225798 0.00022183 1e-08
27 Hapmap42609-BTA-62491 0.225798 Hapmap43310-BTA-62489 0.226067 0.00010643 0
27 Hapmap43310-BTA-62489 0.226067 BTB-00960597 0.226553 0.00016532 0.00040688
27 BTB-00960597 0.226553 BTB-00960677 0.226804 1.378e-05 0
27 BTB-00960677 0.226804 BTB-01898830 0.227252 0.00260697 0.00159057
27 BTB-01898830 0.227252 BTB-01644112 0.227942 0.0028646 0.00239252
27 BTB-01644112 0.227942 ARS-BFGL-NGS-7811 0.228729 0.00114846 0.00115349
27 ARS-BFGL-NGS-7811 0.228729 BTB-01896319 0.230095 0.00233556 0.00131407
27 BTB-01896319 0.230095 ARS-BFGL-NGS-20982 0.230324 0.00098256 0.00093278
27 ARS-BFGL-NGS-20982 0.230324 BTA-66900-no-rs 0.233042 0.00138548 0.00187156
27 BTA-66900-no-rs 0.233042 ARS-BFGL-NGS-26366 0.233445 0 0
27 ARS-BFGL-NGS-26366 0.233445 ARS-BFGL-NGS-81381 0.233698 7.98e-06 3.86e-06
27 ARS-BFGL-NGS-81381 0.233698 UA-IFASA-7203 0.234219 0.00022179 1e-08
27 UA-IFASA-7203 0.234219 Hapmap52620-rs29010181 0.234524 0.0007165 0.00066226
27 Hapmap52620-rs29010181 0.234524 Hapmap43647-BTA-66867 0.234778 1.9e-07 0
27 Hapmap43647-BTA-66867 0.234778 BTA-66827-no-rs 0.235262 0.002525 0.00121859
27 BTA-66827-no-rs 0.235262 BTB-00119565 0.2356 0 0
27 BTB-00119565 0.2356 Hapmap38172-BTA-66775 0.236513 0.00013784 0
27 Hapmap38172-BTA-66775 0.236513 ARS-BFGL-NGS-11088 0.237015 0.00044829 0.00028092
27 ARS-BFGL-NGS-11088 0.237015 Hapmap44556-BTA-66734 0.23761 0.00217871 0.00035892
27 Hapmap44556-BTA-66734 0.23761 ARS-BFGL-NGS-18104 0.237846 0.00037194 0.00030875
27 ARS-BFGL-NGS-18104 0.237846 BTB-00119229 0.238442 0.00453402 0.00124433
27 BTB-00119229 0.238442 BTB-00119211 0.238583 0 0
27 BTB-00119211 0.238583 ARS-BFGL-NGS-113093 0.239028 0 0.00013492
27 ARS-BFGL-NGS-113093 0.239028 Hapmap39675-BTA-66683 0.239601 0.00116357 4.947e-05
27 Hapmap39675-BTA-66683 0.239601 ARS-BFGL-NGS-5143 0.24026 0.00023578 0.00032933
27 ARS-BFGL-NGS-5143 0.24026 ARS-BFGL-NGS-38238 0.240655 0.00014789 0
27 ARS-BFGL-NGS-38238 0.240655 BTA-18173-no-rs 0.24152 0.00115176 0.000882
27 BTA-18173-no-rs 0.24152 ARS-BFGL-NGS-19062 0.242788 0.00044562 0.00088477
27 ARS-BFGL-NGS-19062 0.242788 ARS-BFGL-NGS-118278 0.243315 0.00173478 0.00266881
27 ARS-BFGL-NGS-118278 0.243315 Hapmap40776-BTA-62537 0.243913 0.00038438 0.00110535
27 Hapmap40776-BTA-62537 0.243913 ARS-BFGL-NGS-114154 0.24452 0.00040408 0.00026003
27 ARS-BFGL-NGS-114154 0.24452 BTA-62528-no-rs 0.24521 0.00010102 0.00086853
27 BTA-62528-no-rs 0.24521 Hapmap44720-BTA-62525 0.245463 0 0.00060875
27 Hapmap44720-BTA-62525 0.245463 BTA-62522-no-rs 0.245945 0 1.508e-05
27 BTA-62522-no-rs 0.245945 BTB-00961910 0.246334 0.00723777 0.00267667
27 BTB-00961910 0.246334 Hapmap51008-BTA-62521 0.246682 0.00022026 0.0002526
27 Hapmap51008-BTA-62521 0.246682 ARS-BFGL-NGS-113922 0.246898 2.309e-05 0.00129669
27 ARS-BFGL-NGS-113922 0.246898 ARS-BFGL-NGS-86460 0.2476 0.00170879 0.0012135
27 ARS-BFGL-NGS-86460 0.2476 Hapmap41038-BTA-62514 0.248392 0.00033703 0.00073433
27 Hapmap41038-BTA-62514 0.248392 BTB-00961661 0.24871 2.35e-06 1e-08
27 BTB-00961661 0.24871 ARS-BFGL-NGS-1516 0.249027 0.00028158 0.00068667
27 ARS-BFGL-NGS-1516 0.249027 BTA-62507-no-rs 0.249769 0.00124622 0.00218754
27 BTA-62507-no-rs 0.249769 Hapmap57478-rs29023022 0.250156 4.329e-05 0.00019949
27 Hapmap57478-rs29023022 0.250156 ARS-BFGL-NGS-67277 0.250594 0.00032259 0.00013502
27 ARS-BFGL-NGS-67277 0.250594 ARS-BFGL-NGS-102382 0.250977 2.05e-06 2.515e-05
27 ARS-BFGL-NGS-102382 0.250977 BTB-00961421 0.251694 0.00121529 0.00235436
27 BTB-00961421 0.251694 ARS-BFGL-NGS-34821 0.252275 0.00034257 0
27 ARS-BFGL-NGS-34821 0.252275 BTA-62498-no-rs 0.252521 0.00119272 0.00161298
27 BTA-62498-no-rs 0.252521 BTA-62621-no-rs 0.255231 0.00181677 0.00272283
27 BTA-62621-no-rs 0.255231 BTA-11629-rs29017388 0.25633 7.628e-05 0
27 BTA-11629-rs29017388 0.25633 Hapmap51273-BTA-62638 0.256975 0.00019571 0
27 Hapmap51273-BTA-62638 0.256975 BTB-00964012 0.257241 8.33e-06 6.18e-05
27 BTB-00964012 0.257241 BTB-00964138 0.257776 0.00333372 0.00363628
27 BTB-00964138 0.257776 BTB-00964171 0.258105 2.5e-07 0
27 BTB-00964171 0.258105 Hapmap41317-BTA-62644 0.258511 0.00011503 0.00094279
27 Hapmap41317-BTA-62644 0.258511 ARS-BFGL-NGS-60861 0.262499 0.00355533 0.0036904
27 ARS-BFGL-NGS-60861 0.262499 BTA-28549-no-rs 0.262822 7e-08 0
27 BTA-28549-no-rs 0.262822 ARS-BFGL-NGS-117090 0.264134 0.00119165 0.00010646
27 ARS-BFGL-NGS-117090 0.264134 BTB-00962064 0.264403 0 0
27 BTB-00962064 0.264403 Hapmap43311-BTA-62552 0.264642 0.00021734 0.00011045
27 Hapmap43311-BTA-62552 0.264642 ARS-BFGL-NGS-105629 0.264913 0.00053925 0.00046554
27 ARS-BFGL-NGS-105629 0.264913 BTA-62558-no-rs 0.265302 0.00072937 0.00056439
27 BTA-62558-no-rs 0.265302 BTB-00962361 0.265863 0.00082964 0.001749
27 BTB-00962361 0.265863 ARS-BFGL-NGS-36156 0.26635 0.00046793 0.0007524
27 ARS-BFGL-NGS-36156 0.26635 ARS-BFGL-NGS-28754 0.26681 0.002381 0.00071813
27 ARS-BFGL-NGS-28754 0.26681 ARS-BFGL-NGS-31048 0.267991 3.079e-05 0.00026242
27 ARS-BFGL-NGS-31048 0.267991 ARS-BFGL-NGS-116191 0.268212 4.045e-05 0.00010264
27 ARS-BFGL-NGS-116191 0.268212 ARS-BFGL-NGS-102836 0.268672 3e-06 4.8e-07
27 ARS-BFGL-NGS-102836 0.268672 ARS-BFGL-NGS-74803 0.269558 0.00037969 5e-08
27 ARS-BFGL-NGS-74803 0.269558 ARS-BFGL-NGS-339 0.269794 0 0
27 ARS-BFGL-NGS-339 0.269794 ARS-BFGL-NGS-110867 0.270014 0 0
27 ARS-BFGL-NGS-110867 0.270014 BTA-62484-no-rs 0.27072 0.00014049 0
27 BTA-62484-no-rs 0.27072 ARS-BFGL-NGS-38232 0.27097 0.00018558 0
27 ARS-BFGL-NGS-38232 0.27097 Hapmap55616-rs29022013 0.271292 1.863e-05 0.0001593
27 Hapmap55616-rs29022013 0.271292 BTA-62479-no-rs 0.272099 0.00019499 0.00047773
27 BTA-62479-no-rs 0.272099 Hapmap39067-BTA-62463 0.272404 7.8e-07 0
27 Hapmap39067-BTA-62463 0.272404 BTB-00960313 0.272747 0.00214245 0.00411567
27 BTB-00960313 0.272747 Hapmap43264-BTA-41979 0.273478 0.00017337 2.8e-07
27 Hapmap43264-BTA-41979 0.273478 ARS-BFGL-NGS-88939 0.273977 0.00020147 8.3e-07
27 ARS-BFGL-NGS-88939 0.273977 BTB-00965494 0.274491 0.00223237 0.00123907
27 BTB-00965494 0.274491 ARS-BFGL-NGS-118104 0.275085 0.00525601 0.00791198
27 ARS-BFGL-NGS-118104 0.275085 ARS-BFGL-NGS-99456 0.275782 0 0.0007229
27 ARS-BFGL-NGS-99456 0.275782 BTB-00965197 0.276085 0.00049399 0.00044291
27 BTB-00965197 0.276085 ARS-BFGL-NGS-27731 0.27634 0.00025203 0.00039187
27 ARS-BFGL-NGS-27731 0.27634 BTB-00964856 0.276997 0.00101177 1.01e-06
27 BTB-00964856 0.276997 BTA-62673-no-rs 0.27817 0.00156493 0.00235781
27 BTA-62673-no-rs 0.27817 BTA-62667-no-rs 0.278432 1.734e-05 0.00015116
27 BTA-62667-no-rs 0.278432 BTB-00965675 0.280183 0.00183495 0.00323585
27 BTB-00965675 0.280183 ARS-BFGL-NGS-86225 0.281035 0.00079975 1.627e-05
27 ARS-BFGL-NGS-86225 0.281035 BTB-00965793 0.281417 0.00016729 0
27 BTB-00965793 0.281417 ARS-BFGL-NGS-30404 0.281719 0.00060753 2.599e-05
27 ARS-BFGL-NGS-30404 0.281719 BTA-00436-rs29013593 0.281994 5.281e-05 0.00042587
27 BTA-00436-rs29013593 0.281994 BTA-62728-no-rs 0.28342 0.00139528 0.00345865
27 BTA-62728-no-rs 0.28342 ARS-BFGL-NGS-2111 0.284418 0.00150787 0.00048744
27 ARS-BFGL-NGS-2111 0.284418 BTB-00966017 0.285245 0.00014474 0.00016395
27 BTB-00966017 0.285245 Hapmap42020-BTA-97693 0.286023 0.0010513 0.00194199
27 Hapmap42020-BTA-97693 0.286023 BTB-01064330 0.286751 0.00193391 0.00138899
27 BTB-01064330 0.286751 Hapmap47463-BTA-02786 0.287389 0.00091034 0.00150387
27 Hapmap47463-BTA-02786 0.287389 Hapmap60544-rs29026930 0.287859 0.00060478 0.00218048
27 Hapmap60544-rs29026930 0.287859 Hapmap43421-BTA-97718 0.289465 0.00266671 0.0017972
27 Hapmap43421-BTA-97718 0.289465 Hapmap44432-BTA-97711 0.290962 0.00476204 0.00384507
27 Hapmap44432-BTA-97711 0.290962 ARS-BFGL-NGS-107516 0.293007 0.00332462 0.00418808
27 ARS-BFGL-NGS-107516 0.293007 ARS-BFGL-NGS-58109 0.29328 0.00016413 0
27 ARS-BFGL-NGS-58109 0.29328 ARS-BFGL-NGS-5502 0.29356 2.436e-05 0.00024177
27 ARS-BFGL-NGS-5502 0.29356 BTB-01063562 0.293883 8.921e-05 0.00036843
27 BTB-01063562 0.293883 BTA-97696-no-rs 0.294274 5e-08 0
27 BTA-97696-no-rs 0.294274 BTB-01063458 0.29477 0.00014707 0.00036105
27 BTB-01063458 0.29477 ARS-BFGL-NGS-89711 0.295468 0.00148172 0.00149271
27 ARS-BFGL-NGS-89711 0.295468 BTB-01795638 0.297294 0.00171538 0.00228463
27 BTB-01795638 0.297294 Hapmap41690-BTA-94627 0.297964 0.00063243 0.00096853
27 Hapmap41690-BTA-94627 0.297964 BTA-94629-no-rs 0.299608 0.00090797 0.00210127
27 BTA-94629-no-rs 0.299608 ARS-BFGL-NGS-40430 0.302446 0.00319503 0.00432937
27 ARS-BFGL-NGS-40430 0.302446 Hapmap53111-rs29024461 0.30335 0.00035327 0.00101093
27 Hapmap53111-rs29024461 0.30335 ARS-BFGL-NGS-53829 0.303602 4.14e-06 0.00044248
27 ARS-BFGL-NGS-53829 0.303602 Hapmap26942-BTA-130469 0.303996 0.00026986 0.00078376
27 Hapmap26942-BTA-130469 0.303996 ARS-BFGL-NGS-39970 0.306092 0.00653568 0.0083095
27 ARS-BFGL-NGS-39970 0.306092 BTA-98192-no-rs 0.306364 0.00045673 2.3e-07
27 BTA-98192-no-rs 0.306364 ARS-BFGL-NGS-102454 0.307565 0.00436316 0.00426514
27 ARS-BFGL-NGS-102454 0.307565 BTB-01920407 0.308921 0.00082262 0.0030692
27 BTB-01920407 0.308921 BTB-00966237 0.309393 0.00222107 0.0015115
27 BTB-00966237 0.309393 BTB-01616515 0.310675 0.00287897 0.00292113
27 BTB-01616515 0.310675 Hapmap51137-BTA-107964 0.310935 8.344e-05 0.00059619
27 Hapmap51137-BTA-107964 0.310935 ARS-BFGL-NGS-30427 0.311423 0.00032808 0.00208869
27 ARS-BFGL-NGS-30427 0.311423 ARS-BFGL-NGS-77002 0.311792 0.00020501 6.902e-05
27 ARS-BFGL-NGS-77002 0.311792 ARS-BFGL-NGS-112047 0.312428 0.0016904 0.00421152
27 ARS-BFGL-NGS-112047 0.312428 ARS-BFGL-NGS-105421 0.313322 0.00192458 0.00126223
27 ARS-BFGL-NGS-105421 0.313322 BTB-00967015 0.314373 0.00025087 2.581e-05
27 BTB-00967015 0.314373 ARS-BFGL-NGS-37749 0.315107 0.00126041 0.00249436
27 ARS-BFGL-NGS-37749 0.315107 Hapmap26091-BTA-109412 0.315568 2.067e-05 0.00033279
27 Hapmap26091-BTA-109412 0.315568 BTB-01635803 0.315812 0.00037608 3.9e-07
27 BTB-01635803 0.315812 BTB-01796032 0.316328 4e-08 0.00014741
27 BTB-01796032 0.316328 BTB-01435123 0.316664 0 0
27 BTB-01435123 0.316664 BTB-01435129 0.316918 0.00024552 0.00020486
27 BTB-01435129 0.316918 ARS-BFGL-NGS-115354 0.317212 5.67e-06 0.00019849
27 ARS-BFGL-NGS-115354 0.317212 BTA-103408-no-rs 0.317794 1e-08 0
27 BTA-103408-no-rs 0.317794 Hapmap48161-BTA-103404 0.318954 0.00077652 0.00119056
27 Hapmap48161-BTA-103404 0.318954 Hapmap43747-BTA-103405 0.319204 0.00015892 0.00128823
27 Hapmap43747-BTA-103405 0.319204 ARS-BFGL-NGS-84161 0.319425 1.9e-07 0.00011216
27 ARS-BFGL-NGS-84161 0.319425 BTA-23660-no-rs 0.320095 5.72e-06 1.67e-05
27 BTA-23660-no-rs 0.320095 BTA-25146-no-rs 0.320457 0.00024699 0.00037712
27 BTA-25146-no-rs 0.320457 ARS-BFGL-NGS-76263 0.320824 4.471e-05 0.00074884
27 ARS-BFGL-NGS-76263 0.320824 ARS-BFGL-NGS-33505 0.321456 7.041e-05 0.00048605
27 ARS-BFGL-NGS-33505 0.321456 ARS-BFGL-NGS-8142 0.322159 0.00087317 0.00110129
27 ARS-BFGL-NGS-8142 0.322159 Hapmap42770-BTA-103418 0.3226 5.394e-05 0.0001308
27 Hapmap42770-BTA-103418 0.3226 ARS-BFGL-NGS-72140 0.322958 0.00015184 0.00049143
27 ARS-BFGL-NGS-72140 0.322958 ARS-BFGL-NGS-16551 0.323607 0.00028195 0.00042115
27 ARS-BFGL-NGS-16551 0.323607 BTB-01068433 0.324172 0.00020864 0.00050008
27 BTB-01068433 0.324172 ARS-BFGL-NGS-39651 0.325184 0.00086737 0.00113348
27 ARS-BFGL-NGS-39651 0.325184 ARS-BFGL-NGS-17420 0.325689 5.026e-05 1.374e-05
27 ARS-BFGL-NGS-17420 0.325689 ARS-BFGL-NGS-119875 0.326932 0.00297769 0.00386742
27 ARS-BFGL-NGS-119875 0.326932 BTB-01759195 0.327524 0.00222788 0.00216996
27 BTB-01759195 0.327524 ARS-BFGL-NGS-112547 0.328282 8e-07 0.0003583
27 ARS-BFGL-NGS-112547 0.328282 UA-IFASA-1808 0.328489 0 0.0002156
27 UA-IFASA-1808 0.328489 BTB-01676550 0.329425 0.00113947 0.00062251
27 BTB-01676550 0.329425 ARS-BFGL-NGS-30959 0.330199 0.00441488 0.00495819
27 ARS-BFGL-NGS-30959 0.330199 ARS-BFGL-NGS-110955 0.330462 1.8e-07 1.23e-06
27 ARS-BFGL-NGS-110955 0.330462 ARS-BFGL-NGS-73189 0.33093 0.0003136 0
27 ARS-BFGL-NGS-73189 0.33093 ARS-BFGL-NGS-32098 0.331622 0.00011746 0.0002759
27 ARS-BFGL-NGS-32098 0.331622 ARS-BFGL-NGS-31659 0.333318 0.00144387 0.00134166
27 ARS-BFGL-NGS-31659 0.333318 Hapmap8922-BTA-62770 0.334477 0.00082842 1.374e-05
27 Hapmap8922-BTA-62770 0.334477 Hapmap26399-BTA-139459 0.33468 1.22e-06 3.36e-06
27 Hapmap26399-BTA-139459 0.33468 ARS-BFGL-NGS-22280 0.335714 6.2e-06 1.713e-05
27 ARS-BFGL-NGS-22280 0.335714 ARS-BFGL-NGS-36044 0.336016 0.00018019 0.00026235
27 ARS-BFGL-NGS-36044 0.336016 BTB-00967762 0.336333 0.00142997 0.00103486
27 BTB-00967762 0.336333 ARS-BFGL-NGS-1389 0.336993 0.00165157 0.0007229
27 ARS-BFGL-NGS-1389 0.336993 ARS-BFGL-NGS-35260 0.337345 0.00025761 0.00024068
27 ARS-BFGL-NGS-35260 0.337345 BTA-62777-no-rs 0.337998 0.00055113 0.00019065
27 BTA-62777-no-rs 0.337998 ARS-BFGL-NGS-59327 0.338722 2e-08 1.041e-05
27 ARS-BFGL-NGS-59327 0.338722 BTA-62762-no-rs 0.339989 0.00126568 0.00291655
27 BTA-62762-no-rs 0.339989 ARS-BFGL-NGS-19534 0.340978 0.00115084 0.00017099
27 ARS-BFGL-NGS-19534 0.340978 Hapmap41097-BTA-85971 0.342934 0.00052774 0.00123984
27 Hapmap41097-BTA-85971 0.342934 Hapmap39622-BTA-116224 0.34381 0 0
27 Hapmap39622-BTA-116224 0.34381 BTA-116225-no-rs 0.344221 6.18e-06 1.76e-06
27 BTA-116225-no-rs 0.344221 Hapmap56548-rs29026610 0.344819 6.504e-05 0
27 Hapmap56548-rs29026610 0.344819 Hapmap49245-BTA-62816 0.345101 0 0
27 Hapmap49245-BTA-62816 0.345101 Hapmap26179-BTA-155675 0.347573 0.00277468 0.00161185
27 Hapmap26179-BTA-155675 0.347573 Hapmap40205-BTA-118023 0.3502 0.00146246 0.00040505
27 Hapmap40205-BTA-118023 0.3502 BTB-01746933 0.350457 0 0.00015037
27 BTB-01746933 0.350457 ARS-BFGL-NGS-35329 0.350721 0 0
27 ARS-BFGL-NGS-35329 0.350721 ARS-BFGL-NGS-108861 0.350988 5.288e-05 0.00013869
27 ARS-BFGL-NGS-108861 0.350988 ARS-BFGL-NGS-15147 0.35282 0.00450253 0.00245006
27 ARS-BFGL-NGS-15147 0.35282 Hapmap42802-BTA-109751 0.35363 0.00010543 0.00130428
27 Hapmap42802-BTA-109751 0.35363 ARS-BFGL-NGS-70784 0.353963 0.00371932 0.00189477
27 ARS-BFGL-NGS-70784 0.353963 ARS-BFGL-NGS-105300 0.354224 8.276e-05 0
27 ARS-BFGL-NGS-105300 0.354224 ARS-BFGL-NGS-11696 0.354829 0.00492569 0.00267549
27 ARS-BFGL-NGS-11696 0.354829 ARS-BFGL-NGS-106559 0.355126 1e-08 0
27 ARS-BFGL-NGS-106559 0.355126 ARS-BFGL-NGS-30207 0.355689 0.00057248 0.00110877
27 ARS-BFGL-NGS-30207 0.355689 ARS-BFGL-NGS-39240 0.355994 6.929e-05 0
27 ARS-BFGL-NGS-39240 0.355994 BTA-16776-no-rs 0.356434 0.00147086 0.00543848
27 BTA-16776-no-rs 0.356434 ARS-BFGL-NGS-110790 0.356777 1.51e-06 1.39e-06
27 ARS-BFGL-NGS-110790 0.356777 ARS-BFGL-NGS-39006 0.357101 0.00541623 0.00299826
27 ARS-BFGL-NGS-39006 0.357101 Hapmap46767-BTA-117224 0.358245 0.00188445 0.00413332
27 Hapmap46767-BTA-117224 0.358245 ARS-BFGL-NGS-12204 0.358509 1e-08 0
27 ARS-BFGL-NGS-12204 0.358509 ARS-BFGL-NGS-3307 0.358815 1e-07 0
27 ARS-BFGL-NGS-3307 0.358815 ARS-BFGL-NGS-108281 0.359296 0.00097655 0.00336768
27 ARS-BFGL-NGS-108281 0.359296 ARS-BFGL-NGS-20223 0.360722 0.00138134 0.00248065
27 ARS-BFGL-NGS-20223 0.360722 Hapmap52361-ss46526521 0.362121 0.00426629 0.00253817
27 Hapmap52361-ss46526521 0.362121 ARS-BFGL-NGS-9378 0.362971 3.9e-07 0.00119415
27 ARS-BFGL-NGS-9378 0.362971 ARS-BFGL-NGS-1261 0.363663 0.00081751 5.295e-05
27 ARS-BFGL-NGS-1261 0.363663 ARS-BFGL-NGS-102956 0.363879 2.25e-06 0
27 ARS-BFGL-NGS-102956 0.363879 ARS-BFGL-NGS-20225 0.364287 0.00030849 0
27 ARS-BFGL-NGS-20225 0.364287 ARS-BFGL-NGS-57448 0.364664 0.00061823 0.00040895
27 ARS-BFGL-NGS-57448 0.364664 ARS-BFGL-NGS-1108 0.365759 6.3e-07 0.00043851
27 ARS-BFGL-NGS-1108 0.365759 ARS-BFGL-NGS-35188 0.365967 0.00056813 7e-08
27 ARS-BFGL-NGS-35188 0.365967 ARS-BFGL-NGS-88722 0.366551 0.0003769 0
27 ARS-BFGL-NGS-88722 0.366551 ARS-BFGL-NGS-100828 0.366833 0.00016308 0.00020435
27 ARS-BFGL-NGS-100828 0.366833 ARS-BFGL-NGS-111354 0.367069 0 3.4e-07
27 ARS-BFGL-NGS-111354 0.367069 ARS-BFGL-NGS-31584 0.367479 0 1.403e-05
27 ARS-BFGL-NGS-31584 0.367479 ARS-BFGL-NGS-119756 0.367771 0.00022838 0.00027447
27 ARS-BFGL-NGS-119756 0.367771 ARS-BFGL-NGS-24942 0.369065 0.00171459 0.0015687
27 ARS-BFGL-NGS-24942 0.369065 Hapmap43312-BTA-62851 0.369884 0.0022655 0.00059786
27 Hapmap43312-BTA-62851 0.369884 ARS-BFGL-NGS-108131 0.370791 0.0004264 0.00012572
27 ARS-BFGL-NGS-108131 0.370791 ARS-BFGL-NGS-99660 0.371682 0.00052672 0.00072561
27 ARS-BFGL-NGS-99660 0.371682 ARS-BFGL-NGS-83296 0.372489 0.00060916 0.00093209
27 ARS-BFGL-NGS-83296 0.372489 ARS-BFGL-NGS-111806 0.37273 0.00119864 0.0004169
27 ARS-BFGL-NGS-111806 0.37273 Hapmap58881-rs29013339 0.37318 1.412e-05 0.00035174
27 Hapmap58881-rs29013339 0.37318 ARS-BFGL-NGS-24680 0.373662 0.00046929 0.00018611
27 ARS-BFGL-NGS-24680 0.373662 ARS-BFGL-NGS-92338 0.374332 0.00235354 0.00053416
27 ARS-BFGL-NGS-92338 0.374332 ARS-BFGL-NGS-94026 0.374583 3e-08 0.00014926
27 ARS-BFGL-NGS-94026 0.374583 ARS-BFGL-NGS-67948 0.375305 0.00047082 0.00028961
27 ARS-BFGL-NGS-67948 0.375305 ARS-BFGL-NGS-13449 0.375969 0.00042244 0.00040922
27 ARS-BFGL-NGS-13449 0.375969 ARS-BFGL-NGS-37799 0.37628 0.0003204 3e-08
27 ARS-BFGL-NGS-37799 0.37628 ARS-BFGL-NGS-1448 0.376694 0.00057539 0
27 ARS-BFGL-NGS-1448 0.376694 ARS-BFGL-NGS-3747 0.377018 2e-08 0
27 ARS-BFGL-NGS-3747 0.377018 ARS-BFGL-NGS-116574 0.377432 0.00055269 7e-08
27 ARS-BFGL-NGS-116574 0.377432 ARS-BFGL-NGS-87779 0.377677 0.00097082 0.00169386
27 ARS-BFGL-NGS-87779 0.377677 ARS-BFGL-NGS-4687 0.377903 0.00039023 0.00014056
27 ARS-BFGL-NGS-4687 0.377903 ARS-BFGL-NGS-112434 0.379857 0.00294492 0.00144278
27 ARS-BFGL-NGS-112434 0.379857 ARS-BFGL-NGS-8905 0.381148 0.002117 0.00102602
27 ARS-BFGL-NGS-8905 0.381148 ARS-BFGL-NGS-11756 0.381407 0.0001069 2.338e-05
27 ARS-BFGL-NGS-11756 0.381407 ARS-BFGL-NGS-73826 0.382714 0.00298329 0.00034068
27 ARS-BFGL-NGS-73826 0.382714 ARS-BFGL-NGS-93827 0.383035 0.0006177 0.00060533
27 ARS-BFGL-NGS-93827 0.383035 ARS-BFGL-NGS-18614 0.383273 6.323e-05 0
27 ARS-BFGL-NGS-18614 0.383273 ARS-BFGL-NGS-45270 0.384621 0.00459076 0.0017897
27 ARS-BFGL-NGS-45270 0.384621 ARS-BFGL-NGS-90403 0.384823 1.316e-05 0.00107648
27 ARS-BFGL-NGS-90403 0.384823 ARS-BFGL-NGS-23323 0.386094 0.00384636 0.00040887
27 ARS-BFGL-NGS-23323 0.386094 ARS-BFGL-NGS-27817 0.386449 1.9e-07 0.0003595
27 ARS-BFGL-NGS-27817 0.386449 Hapmap49686-BTA-62976 0.386756 6.34e-05 0.00016427
27 Hapmap49686-BTA-62976 0.386756 ARS-BFGL-NGS-63803 0.38784 0.00074084 0.00034463
27 ARS-BFGL-NGS-63803 0.38784 ARS-BFGL-NGS-58720 0.388528 0.00118427 0.00043033
27 ARS-BFGL-NGS-58720 0.388528 Hapmap58237-rs29017248 0.389005 0 0
27 Hapmap58237-rs29017248 0.389005 Hapmap59417-ss46526965 0.390156 0.00135532 0.00134561
27 Hapmap59417-ss46526965 0.390156 Hapmap55066-rs29026559 0.390797 0.00026376 0.00014166
27 Hapmap55066-rs29026559 0.390797 Hapmap48690-BTA-23375 0.391401 9.504e-05 0.00024044
27 Hapmap48690-BTA-23375 0.391401 ARS-BFGL-NGS-66380 0.391811 0.00036511 7.8e-07
27 ARS-BFGL-NGS-66380 0.391811 ARS-BFGL-NGS-34701 0.393815 0.00236506 0.00425521
27 ARS-BFGL-NGS-34701 0.393815 ARS-BFGL-NGS-115656 0.394144 9.012e-05 0.00047758
27 ARS-BFGL-NGS-115656 0.394144 Hapmap38550-BTA-98603 0.394901 0.00150689 0.00050217
27 Hapmap38550-BTA-98603 0.394901 Hapmap50176-BTA-98600 0.395846 0.00291533 0.00304224
27 Hapmap50176-BTA-98600 0.395846 ARS-BFGL-NGS-116861 0.396096 3.175e-05 0.00027535
27 ARS-BFGL-NGS-116861 0.396096 ARS-BFGL-NGS-40891 0.396675 0.00140637 0.00067319
27 ARS-BFGL-NGS-40891 0.396675 Hapmap58959-rs29015098 0.396933 0.00020591 0.00105187
27 Hapmap58959-rs29015098 0.396933 ARS-BFGL-NGS-26971 0.397585 0.00051771 5.149e-05
27 ARS-BFGL-NGS-26971 0.397585 Hapmap47356-BTA-63000 0.398347 0.00225507 0.00153882
27 Hapmap47356-BTA-63000 0.398347 ARS-BFGL-NGS-10166 0.398962 0.00129914 0.00126882
27 ARS-BFGL-NGS-10166 0.398962 ARS-BFGL-NGS-76581 0.399286 0.00030337 3.309e-05
27 ARS-BFGL-NGS-76581 0.399286 ARS-BFGL-NGS-43116 0.401029 0.00399963 0.00063534
27 ARS-BFGL-NGS-43116 0.401029 Hapmap39937-BTA-63006 0.401389 0.00035868 0.0002116
27 Hapmap39937-BTA-63006 0.401389 ARS-BFGL-NGS-76178 0.401609 0 0
27 ARS-BFGL-NGS-76178 0.401609 ARS-BFGL-NGS-34386 0.401933 0 0
27 ARS-BFGL-NGS-34386 0.401933 ARS-BFGL-NGS-108859 0.402639 0.00028152 0
27 ARS-BFGL-NGS-108859 0.402639 ARS-BFGL-NGS-39526 0.402844 0.00153634 0.00069434
27 ARS-BFGL-NGS-39526 0.402844 ARS-BFGL-NGS-84326 0.403571 6.344e-05 0.0014015
27 ARS-BFGL-NGS-84326 0.403571 ARS-BFGL-NGS-12726 0.404911 0.00049211 0.00091556
27 ARS-BFGL-NGS-12726 0.404911 BTB-00968652 0.409534 0.00600548 0.00704404
27 BTB-00968652 0.409534 ARS-BFGL-NGS-116686 0.410851 0.0102416 0.00163991
27 ARS-BFGL-NGS-116686 0.410851 ARS-BFGL-NGS-81530 0.411076 0.00130573 0.00016344
27 ARS-BFGL-NGS-81530 0.411076 Hapmap51908-BTA-63031 0.41178 0.00038679 1.6e-07
27 Hapmap51908-BTA-63031 0.41178 ARS-BFGL-NGS-118334 0.414235 0.00947984 0.00406736
27 ARS-BFGL-NGS-118334 0.414235 BTB-00969310 0.414666 0.00078932 0.00065456
27 BTB-00969310 0.414666 Hapmap42612-BTA-63039 0.41509 0.00100163 7.574e-05
27 Hapmap42612-BTA-63039 0.41509 ARS-BFGL-NGS-116840 0.416444 0.00207537 0.00341294
27 ARS-BFGL-NGS-116840 0.416444 ARS-BFGL-NGS-26400 0.417121 0.00156149 0.00076168
27 ARS-BFGL-NGS-26400 0.417121 Hapmap48029-BTA-63045 0.417428 0.00031784 0.00020976
27 Hapmap48029-BTA-63045 0.417428 ARS-BFGL-NGS-25886 0.41773 0.00021072 0.00027569
27 ARS-BFGL-NGS-25886 0.41773 BTA-63137-no-rs 0.418106 9.589e-05 0.00070871
27 BTA-63137-no-rs 0.418106 ARS-BFGL-NGS-109460 0.41988 0.00401322 0.00067555
27 ARS-BFGL-NGS-109460 0.41988 ARS-BFGL-NGS-109774 0.420366 0.00167815 0.00031484
27 ARS-BFGL-NGS-109774 0.420366 ARS-BFGL-NGS-53149 0.421021 0.00104913 3.262e-05
27 ARS-BFGL-NGS-53149 0.421021 BTB-00972234 0.421416 0 6.68e-06
27 BTB-00972234 0.421416 ARS-BFGL-NGS-103033 0.421759 0 0
27 ARS-BFGL-NGS-103033 0.421759 ARS-BFGL-NGS-19163 0.422011 2.3e-07 0
27 ARS-BFGL-NGS-19163 0.422011 ARS-BFGL-NGS-87845 0.422383 0.00017318 0
27 ARS-BFGL-NGS-87845 0.422383 ARS-BFGL-NGS-118029 0.422626 0.00028583 0.00072067
27 ARS-BFGL-NGS-118029 0.422626 BTB-00972053 0.423037 0.00024636 4.736e-05
27 BTB-00972053 0.423037 ARS-BFGL-NGS-74889 0.423372 0.00019592 3.864e-05
27 ARS-BFGL-NGS-74889 0.423372 Hapmap60853-rs29024039 0.423633 0 0.00012113
27 Hapmap60853-rs29024039 0.423633 Hapmap53657-rs29027439 0.424125 0.00095561 0.00127284
27 Hapmap53657-rs29027439 0.424125 ARS-BFGL-NGS-102740 0.424642 0 0
27 ARS-BFGL-NGS-102740 0.424642 ARS-BFGL-NGS-42206 0.425858 0.00057809 0
27 ARS-BFGL-NGS-42206 0.425858 ARS-BFGL-NGS-94946 0.426087 0.00014809 3.13e-06
27 ARS-BFGL-NGS-94946 0.426087 BTB-00969778 0.426382 0.00082477 2.97e-06
27 BTB-00969778 0.426382 ARS-BFGL-NGS-4792 0.426769 0.00013843 0.00040737
27 ARS-BFGL-NGS-4792 0.426769 Hapmap42114-BTA-122792 0.427946 0.00027903 0.00058468
27 Hapmap42114-BTA-122792 0.427946 ARS-BFGL-NGS-37647 0.428975 0.00158735 0.00111365
27 ARS-BFGL-NGS-37647 0.428975 ARS-BFGL-NGS-35632 0.429953 0.00091291 3e-07
27 ARS-BFGL-NGS-35632 0.429953 BTB-01460945 0.431299 0.00345194 0.00121048
27 BTB-01460945 0.431299 BTB-01460972 0.431585 0.00167903 0.00091793
27 BTB-01460972 0.431585 ARS-BFGL-NGS-23029 0.431864 0.00057292 0.00048497
27 ARS-BFGL-NGS-23029 0.431864 ARS-BFGL-NGS-79964 0.43224 0.0013302 0.00072186
27 ARS-BFGL-NGS-79964 0.43224 ARS-BFGL-NGS-76106 0.432623 2.902e-05 0.00014426
27 ARS-BFGL-NGS-76106 0.432623 BTB-01975527 0.432938 0.00074172 1.9e-07
27 BTB-01975527 0.432938 Hapmap41400-BTA-101218 0.435534 0.00153008 0.00190384
27 Hapmap41400-BTA-101218 0.435534 ARS-BFGL-NGS-24170 0.435754 0.00047351 0
27 ARS-BFGL-NGS-24170 0.435754 ARS-BFGL-NGS-231 0.43642 0.00084859 0.00066902
27 ARS-BFGL-NGS-231 0.43642 BTA-28716-no-rs 0.436793 0.00031539 0.00021475
27 BTA-28716-no-rs 0.436793 ARS-BFGL-NGS-64852 0.437238 0.00028302 0.00041123
27 ARS-BFGL-NGS-64852 0.437238 BTB-01956180 0.437504 0.00019307 0
27 BTB-01956180 0.437504 Hapmap41099-BTA-86696 0.437655 0 0
27 Hapmap41099-BTA-86696 0.437655 Hapmap59081-rs29017657 0.438235 0.00054636 0.00022086
27 Hapmap59081-rs29017657 0.438235 ARS-BFGL-NGS-78918 0.438596 0.00028813 0
27 ARS-BFGL-NGS-78918 0.438596 Hapmap44636-BTA-120097 0.438834 0.00027834 6.5e-07
27 Hapmap44636-BTA-120097 0.438834 ARS-BFGL-NGS-87775 0.439103 5.503e-05 0.00011094
27 ARS-BFGL-NGS-87775 0.439103 ARS-BFGL-NGS-108022 0.439453 5.518e-05 1e-08
27 ARS-BFGL-NGS-108022 0.439453 BTB-01261578 0.44016 6.129e-05 0.00020148
27 BTB-01261578 0.44016 ARS-BFGL-NGS-62589 0.440757 0.00142374 0.00043149
27 ARS-BFGL-NGS-62589 0.440757 Hapmap35611-SCAFFOLD120249_17244 0.440994 0.00011261 0.00027596
27 Hapmap35611-SCAFFOLD120249_17244 0.440994 ARS-BFGL-NGS-108599 0.441206 0.00075226 0.0001723
27 ARS-BFGL-NGS-108599 0.441206 BTB-01261492 0.441569 0.00051823 0.00027394
27 BTB-01261492 0.441569 BTA-120087-no-rs 0.442023 0.00120973 2.771e-05
27 BTA-120087-no-rs 0.442023 BTA-63058-no-rs 0.442663 0.00037939 0.0004718
27 BTA-63058-no-rs 0.442663 BTB-00970170 0.44318 0.00041067 0
27 BTB-00970170 0.44318 ARS-BFGL-NGS-79347 0.443441 0.00138336 4.7e-07
27 ARS-BFGL-NGS-79347 0.443441 BTA-63068-no-rs 0.445381 0.00193046 1.401e-05
27 BTA-63068-no-rs 0.445381 BTB-00970626 0.445801 0.00042716 1.251e-05
27 BTB-00970626 0.445801 ARS-BFGL-NGS-117116 0.446171 0.00028066 0.00115874
27 ARS-BFGL-NGS-117116 0.446171 BTB-00970690 0.446503 9.23e-06 0
27 BTB-00970690 0.446503 ARS-BFGL-NGS-72026 0.446751 0 0
27 ARS-BFGL-NGS-72026 0.446751 Hapmap42117-BTA-15977 0.447171 0.00027647 0.00041063
27 Hapmap42117-BTA-15977 0.447171 ARS-BFGL-NGS-4950 0.448692 0.0009549 0.00015693
27 ARS-BFGL-NGS-4950 0.448692 ARS-BFGL-NGS-2841 0.450406 0.00131645 0.00021227
27 ARS-BFGL-NGS-2841 0.450406 ARS-BFGL-NGS-72819 0.452995 0.0009714 7.52e-05
27 ARS-BFGL-NGS-72819 0.452995 BTB-00971533 0.453712 8e-08 0.00092896
27 BTB-00971533 0.453712 BTB-01682077 0.454301 9.1e-07 0.00011449
27 BTB-01682077 0.454301 BTB-01682090 0.454512 0 0
28 ARS-BFGL-NGS-114898 0.010268 ARS-BFGL-NGS-31092 0.010634 0 0.00013437
28 ARS-BFGL-NGS-31092 0.010634 Hapmap40395-BTA-113989 0.010842 0 3.384e-05
28 Hapmap40395-BTA-113989 0.010842 Hapmap38423-BTA-64741 0.011399 0.00022722 0.00261659
28 Hapmap38423-BTA-64741 0.011399 ARS-BFGL-NGS-88829 0.011633 0.00019457 0.00028428
28 ARS-BFGL-NGS-88829 0.011633 ARS-BFGL-NGS-118787 0.012911 0.0005802 0.00162377
28 ARS-BFGL-NGS-118787 0.012911 BTA-64665-no-rs 0.013202 4.375e-05 0.00013644
28 BTA-64665-no-rs 0.013202 ARS-BFGL-NGS-112483 0.013885 6.07e-05 0.00021168
28 ARS-BFGL-NGS-112483 0.013885 BTB-00972943 0.014376 0 0.00058395
28 BTB-00972943 0.014376 Hapmap47687-BTA-64620 0.014738 0 3.67e-06
28 Hapmap47687-BTA-64620 0.014738 ARS-BFGL-NGS-113621 0.015416 9.407e-05 1.709e-05
28 ARS-BFGL-NGS-113621 0.015416 ARS-BFGL-NGS-118966 0.016442 1.2e-07 0.00059282
28 ARS-BFGL-NGS-118966 0.016442 BTB-01811139 0.016977 0.00025011 1e-07
28 BTB-01811139 0.016977 ARS-BFGL-NGS-103085 0.017836 0.00046329 0.00156005
28 ARS-BFGL-NGS-103085 0.017836 ARS-BFGL-NGS-36477 0.019244 0.00018961 0.00426919
28 ARS-BFGL-NGS-36477 0.019244 Hapmap47070-BTA-64758 0.020321 0.00022688 0.00049094
28 Hapmap47070-BTA-64758 0.020321 ARS-BFGL-NGS-63285 0.022773 0.0017335 0.0008683
28 ARS-BFGL-NGS-63285 0.022773 ARS-BFGL-NGS-21957 0.023013 0.00121977 0.00087148
28 ARS-BFGL-NGS-21957 0.023013 Hapmap36092-SCAFFOLD270101_29656 0.029434 0.00452855 0.00211041
28 Hapmap36092-SCAFFOLD270101_29656 0.029434 ARS-BFGL-NGS-87317 0.030277 0 0
28 ARS-BFGL-NGS-87317 0.030277 BTB-01622498 0.031615 0.00031906 0.00047648
28 BTB-01622498 0.031615 Hapmap47780-BTA-93610 0.033227 0.00075376 0.00033148
28 Hapmap47780-BTA-93610 0.033227 ARS-BFGL-NGS-64758 0.033864 1.636e-05 1.517e-05
28 ARS-BFGL-NGS-64758 0.033864 Hapmap49856-BTA-108815 0.034302 5.235e-05 0
28 Hapmap49856-BTA-108815 0.034302 ARS-BFGL-NGS-2154 0.034521 0 0
28 ARS-BFGL-NGS-2154 0.034521 Hapmap55407-rs29018562 0.034899 0.00010141 0
28 Hapmap55407-rs29018562 0.034899 ARS-BFGL-NGS-18057 0.035235 0 0
28 ARS-BFGL-NGS-18057 0.035235 BTA-63610-no-rs 0.035557 0 0
28 BTA-63610-no-rs 0.035557 ARS-BFGL-NGS-90271 0.035833 0.00129101 0.00092052
28 ARS-BFGL-NGS-90271 0.035833 ARS-BFGL-NGS-112716 0.03642 1.138e-05 0.00028316
28 ARS-BFGL-NGS-112716 0.03642 ARS-BFGL-NGS-2298 0.037173 0.00178513 0.00022915
28 ARS-BFGL-NGS-2298 0.037173 Hapmap49247-BTA-63647 0.037897 0.00115013 0.00022179
28 Hapmap49247-BTA-63647 0.037897 ARS-BFGL-NGS-75049 0.039216 0.00121763 0.00262975
28 ARS-BFGL-NGS-75049 0.039216 Hapmap25782-BTA-100901 0.046893 0.00623484 0.00944922
28 Hapmap25782-BTA-100901 0.046893 BTB-01158508 0.047268 0.0005055 0.00023826
28 BTB-01158508 0.047268 ARS-BFGL-NGS-110722 0.048074 0.00118103 0.00039102
28 ARS-BFGL-NGS-110722 0.048074 BTA-100905-no-rs 0.048354 0.00019123 0
28 BTA-100905-no-rs 0.048354 ARS-BFGL-NGS-84268 0.048732 0 0
28 ARS-BFGL-NGS-84268 0.048732 BTB-01158818 0.049078 9.363e-05 0.00021513
28 BTB-01158818 0.049078 Hapmap40383-BTA-100914 0.050215 0.00062518 0.00156607
28 Hapmap40383-BTA-100914 0.050215 BTA-11034-no-rs 0.05092 0.00161879 0.00189705
28 BTA-11034-no-rs 0.05092 ARS-BFGL-NGS-101604 0.051437 0.0003286 0.00051587
28 ARS-BFGL-NGS-101604 0.051437 Hapmap57145-rs29014913 0.052052 0.00047029 0.00092681
28 Hapmap57145-rs29014913 0.052052 ARS-BFGL-NGS-282 0.053122 0.00123359 0.00043128
28 ARS-BFGL-NGS-282 0.053122 ARS-BFGL-NGS-35393 0.053637 0.00148006 0.0005314
28 ARS-BFGL-NGS-35393 0.053637 ARS-BFGL-NGS-3981 0.054043 0 0
28 ARS-BFGL-NGS-3981 0.054043 ARS-BFGL-NGS-96482 0.054308 0.00239135 0.00133042
28 ARS-BFGL-NGS-96482 0.054308 ARS-BFGL-NGS-114198 0.054719 0.00013293 0.00052126
28 ARS-BFGL-NGS-114198 0.054719 ARS-BFGL-NGS-440 0.055273 0.00011131 0
28 ARS-BFGL-NGS-440 0.055273 ARS-BFGL-NGS-64621 0.05717 0.00406396 0.00314335
28 ARS-BFGL-NGS-64621 0.05717 ARS-BFGL-NGS-65545 0.057792 0.00335365 0.00113949
28 ARS-BFGL-NGS-65545 0.057792 ARS-BFGL-NGS-33721 0.05838 0.00021579 0.00016119
28 ARS-BFGL-NGS-33721 0.05838 Hapmap57035-rs29025683 0.058736 0 0
28 Hapmap57035-rs29025683 0.058736 ARS-USMARC-Parent-EF034085-rs29025677 0.058743 0 3.368e-05
28 ARS-USMARC-Parent-EF034085-rs29025677 0.058743 ARS-BFGL-NGS-111192 0.059261 0.00011856 0.00066638
28 ARS-BFGL-NGS-111192 0.059261 BTA-108414-no-rs 0.06093 0.0075409 0.00463349
28 BTA-108414-no-rs 0.06093 ARS-BFGL-NGS-65250 0.061615 0.0008045 0.00193977
28 ARS-BFGL-NGS-65250 0.061615 Hapmap58640-rs29010066 0.062005 0.00112123 0.00019342
28 Hapmap58640-rs29010066 0.062005 ARS-BFGL-NGS-39630 0.062341 0.00049918 0.00080453
28 ARS-BFGL-NGS-39630 0.062341 BTB-00874898 0.065344 0.00186056 0.00170567
28 BTB-00874898 0.065344 ARS-BFGL-NGS-64575 0.065855 0.00083716 0.00024529
28 ARS-BFGL-NGS-64575 0.065855 Hapmap43150-BTA-110538 0.066918 3.05e-06 7.746e-05
28 Hapmap43150-BTA-110538 0.066918 ARS-BFGL-NGS-40170 0.068467 0.00102097 0.00191549
28 ARS-BFGL-NGS-40170 0.068467 ARS-BFGL-NGS-13717 0.068669 0.00016285 0.00157089
28 ARS-BFGL-NGS-13717 0.068669 Hapmap47440-BTA-90993 0.069168 0.00195326 0.00304521
28 Hapmap47440-BTA-90993 0.069168 ARS-BFGL-NGS-26240 0.069597 0.00226407 0.00033323
28 ARS-BFGL-NGS-26240 0.069597 Hapmap43101-BTA-92663 0.069722 0.00035874 0
28 Hapmap43101-BTA-92663 0.069722 BTA-90996-no-rs 0.070272 0.00019267 0.00102412
28 BTA-90996-no-rs 0.070272 ARS-BFGL-NGS-28818 0.070967 0.00064589 5.9e-05
28 ARS-BFGL-NGS-28818 0.070967 BTB-00976175 0.072064 0.00147207 0.00084697
28 BTB-00976175 0.072064 ARS-BFGL-NGS-101271 0.072489 0.00049639 4.9e-07
28 ARS-BFGL-NGS-101271 0.072489 Hapmap49696-BTA-64604 0.072925 0.00012783 0.00076276
28 Hapmap49696-BTA-64604 0.072925 ARS-BFGL-NGS-10882 0.073319 0.00038666 5.14e-06
28 ARS-BFGL-NGS-10882 0.073319 BTB-02041711 0.073786 0.0001228 0.00063225
28 BTB-02041711 0.073786 ARS-BFGL-NGS-19227 0.074529 0.0005008 0.0007592
28 ARS-BFGL-NGS-19227 0.074529 ARS-BFGL-NGS-101248 0.074913 0.001487 0.00173639
28 ARS-BFGL-NGS-101248 0.074913 Hapmap59655-rs29010842 0.075143 0.0001055 1.97e-06
28 Hapmap59655-rs29010842 0.075143 ARS-BFGL-NGS-27677 0.075517 8.699e-05 0.00018143
28 ARS-BFGL-NGS-27677 0.075517 ARS-BFGL-NGS-53448 0.076128 0.00024289 0.00080431
28 ARS-BFGL-NGS-53448 0.076128 ARS-BFGL-NGS-81213 0.076724 0.00025063 0.00034795
28 ARS-BFGL-NGS-81213 0.076724 ARS-BFGL-NGS-43798 0.077059 7.511e-05 6e-08
28 ARS-BFGL-NGS-43798 0.077059 BTB-00975169 0.077802 0.00134459 0
28 BTB-00975169 0.077802 ARS-BFGL-NGS-2530 0.078088 0.00042573 0.00010147
28 ARS-BFGL-NGS-2530 0.078088 ARS-BFGL-NGS-27233 0.078563 0.0005546 0.00064191
28 ARS-BFGL-NGS-27233 0.078563 BTB-00975363 0.078965 1.603e-05 0.00044226
28 BTB-00975363 0.078965 Hapmap47360-BTA-63966 0.079587 0.00011371 1e-08
28 Hapmap47360-BTA-63966 0.079587 Hapmap36799-SCAFFOLD82626_1783 0.080356 0 0
28 Hapmap36799-SCAFFOLD82626_1783 0.080356 BTA-64283-no-rs 0.081478 0.00036957 0.00016031
28 BTA-64283-no-rs 0.081478 ARS-BFGL-NGS-18023 0.08175 0.00037842 2.892e-05
28 ARS-BFGL-NGS-18023 0.08175 ARS-BFGL-NGS-36770 0.082188 0.00647877 0.00312706
28 ARS-BFGL-NGS-36770 0.082188 ARS-BFGL-NGS-16913 0.083022 0.00036845 0.00072724
28 ARS-BFGL-NGS-16913 0.083022 ARS-BFGL-NGS-11490 0.083358 6.417e-05 0.0002311
28 ARS-BFGL-NGS-11490 0.083358 ARS-BFGL-NGS-105477 0.083612 0.00052292 0.00015986
28 ARS-BFGL-NGS-105477 0.083612 ARS-BFGL-NGS-103007 0.083824 5.592e-05 6.71e-06
28 ARS-BFGL-NGS-103007 0.083824 Hapmap49252-BTA-64616 0.084334 3.77e-06 0.00073645
28 Hapmap49252-BTA-64616 0.084334 ARS-BFGL-NGS-79829 0.084573 9e-08 0
28 ARS-BFGL-NGS-79829 0.084573 Hapmap38171-BTA-64624 0.08532 0.00104059 0
28 Hapmap38171-BTA-64624 0.08532 ARS-BFGL-NGS-36712 0.08625 0.00029728 7.42e-06
28 ARS-BFGL-NGS-36712 0.08625 ARS-BFGL-NGS-34904 0.086493 0.00051368 0.00060583
28 ARS-BFGL-NGS-34904 0.086493 ARS-BFGL-NGS-22537 0.086754 6.997e-05 0.00073941
28 ARS-BFGL-NGS-22537 0.086754 ARS-BFGL-NGS-36783 0.087141 0.00039563 0.0001558
28 ARS-BFGL-NGS-36783 0.087141 ARS-BFGL-NGS-117366 0.08844 0.00060447 0.00053476
28 ARS-BFGL-NGS-117366 0.08844 ARS-BFGL-NGS-114215 0.09052 0.00224548 0.00155863
28 ARS-BFGL-NGS-114215 0.09052 ARS-BFGL-NGS-75540 0.090832 0.00068254 0.00018648
28 ARS-BFGL-NGS-75540 0.090832 ARS-BFGL-NGS-42296 0.091269 0.00042621 0.00262505
28 ARS-BFGL-NGS-42296 0.091269 Hapmap41322-BTA-64648 0.092152 0.0002773 0.00072655
28 Hapmap41322-BTA-64648 0.092152 ARS-BFGL-NGS-83908 0.094414 0.00199907 0.00167609
28 ARS-BFGL-NGS-83908 0.094414 Hapmap50430-BTA-64686 0.096173 0.00016587 3e-08
28 Hapmap50430-BTA-64686 0.096173 ARS-BFGL-NGS-88529 0.096483 4.005e-05 0
28 ARS-BFGL-NGS-88529 0.096483 ARS-BFGL-NGS-28137 0.096754 0.00074774 0.0006496
28 ARS-BFGL-NGS-28137 0.096754 BTA-64685-no-rs 0.09715 0.00040128 0.00198643
28 BTA-64685-no-rs 0.09715 Hapmap38337-BTA-64678 0.097774 0.0018886 0.00130075
28 Hapmap38337-BTA-64678 0.097774 BTA-64672-no-rs 0.098076 0.00104372 0.00061177
28 BTA-64672-no-rs 0.098076 ARS-BFGL-NGS-61189 0.09914 0.00074449 0.00373079
28 ARS-BFGL-NGS-61189 0.09914 BTA-92207-no-rs 0.10057 0.00317523 0.00229308
28 BTA-92207-no-rs 0.10057 Hapmap38792-BTA-92186 0.100765 0.00028063 0
28 Hapmap38792-BTA-92186 0.100765 Hapmap60761-rs29011573 0.101763 0.00020302 0.00112609
28 Hapmap60761-rs29011573 0.101763 Hapmap42617-BTA-64691 0.102107 0.00120109 0.00031772
28 Hapmap42617-BTA-64691 0.102107 UA-IFASA-6749 0.102569 8e-08 7.096e-05
28 UA-IFASA-6749 0.102569 ARS-BFGL-NGS-36805 0.103398 0.00085573 0.0025381
28 ARS-BFGL-NGS-36805 0.103398 ARS-BFGL-NGS-12126 0.105385 0.00483301 0.00405505
28 ARS-BFGL-NGS-12126 0.105385 ARS-BFGL-NGS-112517 0.107418 0.00422267 0.00788957
28 ARS-BFGL-NGS-112517 0.107418 Hapmap48421-BTA-64784 0.108291 2.1e-05 1.5e-07
28 Hapmap48421-BTA-64784 0.108291 ARS-BFGL-NGS-118045 0.10868 0.00232697 0.00096882
28 ARS-BFGL-NGS-118045 0.10868 BTA-64710-no-rs 0.109068 2.296e-05 0.00086783
28 BTA-64710-no-rs 0.109068 BTA-26836-no-rs 0.11086 0.00264016 0.0035114
28 BTA-26836-no-rs 0.11086 ARS-BFGL-NGS-4626 0.111266 6.083e-05 6.549e-05
28 ARS-BFGL-NGS-4626 0.111266 BTA-64714-no-rs 0.113546 0.00185329 0.00057713
28 BTA-64714-no-rs 0.113546 ARS-BFGL-NGS-17443 0.115698 0.00270701 0.00232915
28 ARS-BFGL-NGS-17443 0.115698 Hapmap55592-rs29012361 0.11628 9.327e-05 0.00025617
28 Hapmap55592-rs29012361 0.11628 Hapmap55640-rs29014036 0.118071 0.00111467 0.00053434
28 Hapmap55640-rs29014036 0.118071 Hapmap34350-BES8_Contig562_678 0.118419 0.00247332 0.0007503
28 Hapmap34350-BES8_Contig562_678 0.118419 Hapmap54617-rs29021286 0.118699 7.1e-07 6e-08
28 Hapmap54617-rs29021286 0.118699 Hapmap39350-BTA-64742 0.120098 0.00055529 4.291e-05
28 Hapmap39350-BTA-64742 0.120098 ARS-BFGL-NGS-114347 0.120344 0.00015467 0.00149221
28 ARS-BFGL-NGS-114347 0.120344 Hapmap55826-rs29023262 0.124996 0.0048629 0.00659877
28 Hapmap55826-rs29023262 0.124996 Hapmap31107-BTA-139755 0.125587 0.00057138 0.00039959
28 Hapmap31107-BTA-139755 0.125587 ARS-BFGL-NGS-16093 0.126237 0.00148293 0.00176889
28 ARS-BFGL-NGS-16093 0.126237 Hapmap55972-rs29011387 0.127906 0.00255645 0.00137516
28 Hapmap55972-rs29011387 0.127906 Hapmap45049-BTA-64763 0.128331 0 0
28 Hapmap45049-BTA-64763 0.128331 ARS-BFGL-NGS-63581 0.129228 0.00059288 0.00042752
28 ARS-BFGL-NGS-63581 0.129228 Hapmap50751-BTA-64830 0.131757 0.00177789 0.00215676
28 Hapmap50751-BTA-64830 0.131757 Hapmap26400-BTA-139796 0.131966 9.407e-05 0.00044313
28 Hapmap26400-BTA-139796 0.131966 ARS-BFGL-NGS-112827 0.133291 0.00015415 0.00060407
28 ARS-BFGL-NGS-112827 0.133291 ARS-BFGL-NGS-103144 0.133541 0.00012263 0.00049611
28 ARS-BFGL-NGS-103144 0.133541 ARS-BFGL-NGS-16598 0.133992 0.00016255 0.00021649
28 ARS-BFGL-NGS-16598 0.133992 Hapmap38041-BTA-64824 0.134264 0 0
28 Hapmap38041-BTA-64824 0.134264 ARS-BFGL-NGS-32797 0.134935 0.00030176 0.00036697
28 ARS-BFGL-NGS-32797 0.134935 BTA-64815-no-rs 0.135637 0.00103424 0.00070605
28 BTA-64815-no-rs 0.135637 ARS-BFGL-NGS-1459 0.135962 0 0
28 ARS-BFGL-NGS-1459 0.135962 ARS-BFGL-NGS-112924 0.136781 0.00267877 0.00147886
28 ARS-BFGL-NGS-112924 0.136781 ARS-BFGL-NGS-3803 0.137043 0 0.00017411
28 ARS-BFGL-NGS-3803 0.137043 Hapmap43006-BTA-64814 0.138551 2.644e-05 2e-08
28 Hapmap43006-BTA-64814 0.138551 BTB-00976841 0.138965 0.00077502 0.00055175
28 BTB-00976841 0.138965 BTA-64811-no-rs 0.139592 0.00163894 0.00165046
28 BTA-64811-no-rs 0.139592 BTA-63552-no-rs 0.139919 0.00043141 0.00130269
28 BTA-63552-no-rs 0.139919 BTA-63546-no-rs 0.141057 0.00220749 0.00144817
28 BTA-63546-no-rs 0.141057 ARS-BFGL-NGS-42033 0.141433 0.00115646 0.00046572
28 ARS-BFGL-NGS-42033 0.141433 BTB-00978135 0.14238 0.00070292 0.00070754
28 BTB-00978135 0.14238 BTB-00978046 0.142739 0.00816551 0.00342446
28 BTB-00978046 0.142739 Hapmap43002-BTA-63541 0.14382 0.00073496 0.00078635
28 Hapmap43002-BTA-63541 0.14382 BTB-00052914 0.144713 0.00219353 0.00153685
28 BTB-00052914 0.144713 ARS-BFGL-NGS-5913 0.14502 0.00198258 1.094e-05
28 ARS-BFGL-NGS-5913 0.14502 BTB-00053028 0.145265 0.0006041 1.3e-07
28 BTB-00053028 0.145265 ARS-BFGL-NGS-62593 0.145515 0.00017857 0
28 ARS-BFGL-NGS-62593 0.145515 ARS-BFGL-NGS-113790 0.148793 0.00102903 0.00120226
28 ARS-BFGL-NGS-113790 0.148793 Hapmap57731-rs29023197 0.149138 0.000614 2.586e-05
28 Hapmap57731-rs29023197 0.149138 ARS-BFGL-NGS-41903 0.150068 0.00081353 0.00146887
28 ARS-BFGL-NGS-41903 0.150068 BTB-01905965 0.150506 0.00049161 0.00106013
28 BTB-01905965 0.150506 Hapmap50269-BTA-16971 0.151073 0.00034222 0.00055615
28 Hapmap50269-BTA-16971 0.151073 ARS-BFGL-NGS-108752 0.151567 0.00089762 0.00238825
28 ARS-BFGL-NGS-108752 0.151567 Hapmap38168-BTA-63574 0.152714 0.0007909 4.869e-05
28 Hapmap38168-BTA-63574 0.152714 ARS-BFGL-NGS-62227 0.152923 0 0
28 ARS-BFGL-NGS-62227 0.152923 BTB-00978826 0.153173 0 0
28 BTB-00978826 0.153173 ARS-BFGL-NGS-75885 0.154722 0.00210892 0.00223331
28 ARS-BFGL-NGS-75885 0.154722 ARS-BFGL-NGS-34800 0.155188 0 0.00010197
28 ARS-BFGL-NGS-34800 0.155188 ARS-BFGL-NGS-760 0.155521 9.53e-06 0.00026591
28 ARS-BFGL-NGS-760 0.155521 Hapmap50823-BTA-92119 0.156591 0.00199125 0.00349
28 Hapmap50823-BTA-92119 0.156591 ARS-BFGL-NGS-17092 0.156911 4.31e-06 2.68e-06
28 ARS-BFGL-NGS-17092 0.156911 BTB-00979245 0.157323 0.00285166 0.00484695
28 BTB-00979245 0.157323 BTB-00979271 0.157691 0.00337358 0.00434202
28 BTB-00979271 0.157691 BTA-92128-no-rs 0.158289 0.00131829 0.0005786
28 BTA-92128-no-rs 0.158289 BTB-01878683 0.158457 0 7e-08
28 BTB-01878683 0.158457 Hapmap51476-BTA-63589 0.158772 0 1e-08
28 Hapmap51476-BTA-63589 0.158772 BTB-00979082 0.159425 0.00064984 0.00077185
28 BTB-00979082 0.159425 Hapmap53701-rs29017064 0.159725 4.952e-05 1.1e-07
28 Hapmap53701-rs29017064 0.159725 ARS-BFGL-NGS-71158 0.159989 0.00033268 0.00137348
28 ARS-BFGL-NGS-71158 0.159989 Hapmap41920-BTA-63578 0.16046 0.00145011 0.00094242
28 Hapmap41920-BTA-63578 0.16046 Hapmap44111-BTA-63577 0.160741 4.639e-05 0.00053969
28 Hapmap44111-BTA-63577 0.160741 ARS-BFGL-NGS-10534 0.161244 0.0001566 5e-08
28 ARS-BFGL-NGS-10534 0.161244 BTB-00080204 0.162848 0.00223262 0.00297658
28 BTB-00080204 0.162848 ARS-BFGL-NGS-110719 0.163875 0.00099715 0.00147785
28 ARS-BFGL-NGS-110719 0.163875 Hapmap59726-rs29025962 0.164079 0 1e-08
28 Hapmap59726-rs29025962 0.164079 Hapmap26411-BTA-143246 0.164513 0.00240302 0.00052603
28 Hapmap26411-BTA-143246 0.164513 BTA-11097-rs29016861 0.16509 0.000233 0.00037692
28 BTA-11097-rs29016861 0.16509 BTB-00229863 0.166107 0.0004026 0.00071516
28 BTB-00229863 0.166107 Hapmap42306-BTA-73982 0.166618 0.00024055 0.00026441
28 Hapmap42306-BTA-73982 0.166618 ARS-BFGL-NGS-115739 0.166914 0 0
28 ARS-BFGL-NGS-115739 0.166914 BTA-63648-no-rs 0.16763 0.00045712 0.00095222
28 BTA-63648-no-rs 0.16763 ARS-BFGL-NGS-18615 0.168059 0.0014917 0.00475842
28 ARS-BFGL-NGS-18615 0.168059 ARS-BFGL-NGS-106508 0.16978 0.00170274 0.00176744
28 ARS-BFGL-NGS-106508 0.16978 BTB-01307156 0.170232 2.9e-05 0
28 BTB-01307156 0.170232 ARS-BFGL-NGS-111209 0.170792 0.00043888 0
28 ARS-BFGL-NGS-111209 0.170792 BTB-00979763 0.171041 1e-08 6.1e-07
28 BTB-00979763 0.171041 ARS-BFGL-NGS-105316 0.171371 0.0001483 0.00060045
28 ARS-BFGL-NGS-105316 0.171371 Hapmap40078-BTA-63620 0.172112 0.00049622 0.00218247
28 Hapmap40078-BTA-63620 0.172112 ARS-BFGL-NGS-1363 0.172386 8.35e-06 9.851e-05
28 ARS-BFGL-NGS-1363 0.172386 ARS-BFGL-NGS-17699 0.175128 0.00502494 0.00918677
28 ARS-BFGL-NGS-17699 0.175128 ARS-BFGL-NGS-18928 0.177766 0.0010799 0.0008076
28 ARS-BFGL-NGS-18928 0.177766 ARS-BFGL-NGS-14113 0.178373 0.00071925 0.00062203
28 ARS-BFGL-NGS-14113 0.178373 Hapmap35176-BES10_Contig435_1219 0.178801 0.00041424 0.00036908
28 Hapmap35176-BES10_Contig435_1219 0.178801 Hapmap49844-BTA-106417 0.179617 0.00107023 0.000702
28 Hapmap49844-BTA-106417 0.179617 BTB-01183623 0.180199 0.00184764 0.00231404
28 BTB-01183623 0.180199 ARS-BFGL-NGS-13573 0.180612 0.00264845 0.00088593
28 ARS-BFGL-NGS-13573 0.180612 BTA-106425-no-rs 0.180867 0 0
28 BTA-106425-no-rs 0.180867 Hapmap54791-rs29011605 0.18108 5.5e-07 0.00013225
28 Hapmap54791-rs29011605 0.18108 BTA-10873-rs29016424 0.182305 0.00464172 0.00322137
28 BTA-10873-rs29016424 0.182305 ARS-BFGL-NGS-60822 0.183696 5.62e-06 1.8e-07
28 ARS-BFGL-NGS-60822 0.183696 Hapmap48979-BTA-06121 0.184859 0.00037896 0.00043028
28 Hapmap48979-BTA-06121 0.184859 BTB-00980562 0.185473 0.00206738 0.00171104
28 BTB-00980562 0.185473 BTA-63683-no-rs 0.185853 0.00046508 0.00076749
28 BTA-63683-no-rs 0.185853 ARS-BFGL-NGS-118693 0.186062 0.00062036 0.00078407
28 ARS-BFGL-NGS-118693 0.186062 ARS-BFGL-NGS-6434 0.186809 0.00149524 0.00223999
28 ARS-BFGL-NGS-6434 0.186809 Hapmap43636-BTA-63692 0.18703 1.295e-05 0
28 Hapmap43636-BTA-63692 0.18703 ARS-BFGL-NGS-69496 0.188897 0.00036361 0
28 ARS-BFGL-NGS-69496 0.188897 BTB-00980225 0.190508 0.00586122 0.00782852
28 BTB-00980225 0.190508 Hapmap34837-BES2_Contig400_1246 0.191275 0.0006729 0.0005184
28 Hapmap34837-BES2_Contig400_1246 0.191275 BTA-09012-no-rs 0.193577 0.0004966 3.4e-07
28 BTA-09012-no-rs 0.193577 BTA-63702-no-rs 0.195348 2.96e-06 8e-06
28 BTA-63702-no-rs 0.195348 ARS-BFGL-NGS-109442 0.196205 0.00014847 0.00039533
28 ARS-BFGL-NGS-109442 0.196205 ARS-BFGL-NGS-3009 0.196868 0.00075162 0.00199507
28 ARS-BFGL-NGS-3009 0.196868 BTB-01016364 0.19757 0.00103169 0.00236937
28 BTB-01016364 0.19757 ARS-BFGL-NGS-45799 0.198113 0.00204186 0.00167672
28 ARS-BFGL-NGS-45799 0.198113 BTB-01681889 0.198906 0.00199996 0.0001025
28 BTB-01681889 0.198906 BTB-00980670 0.199351 0.00069512 0.00014275
28 BTB-00980670 0.199351 ARS-BFGL-NGS-116552 0.200167 0.00087104 0
28 ARS-BFGL-NGS-116552 0.200167 ARS-BFGL-NGS-116386 0.200792 0.00288102 0.00115298
28 ARS-BFGL-NGS-116386 0.200792 BTA-63707-no-rs 0.201174 0.00047481 0.00056004
28 BTA-63707-no-rs 0.201174 BTA-63705-no-rs 0.202149 0.00021919 0.00013772
28 BTA-63705-no-rs 0.202149 ARS-BFGL-NGS-79803 0.20259 0 0.00010862
28 ARS-BFGL-NGS-79803 0.20259 ARS-BFGL-NGS-109835 0.203209 0.00024854 0.00044877
28 ARS-BFGL-NGS-109835 0.203209 ARS-BFGL-NGS-110992 0.2034 0 1.381e-05
28 ARS-BFGL-NGS-110992 0.2034 Hapmap48932-BTA-88109 0.203991 0.00032199 0.00036583
28 Hapmap48932-BTA-88109 0.203991 Hapmap54293-rs29013288 0.204713 0.00021309 0.00038515
28 Hapmap54293-rs29013288 0.204713 BTB-01128535 0.205931 0.00086911 0.00442296
28 BTB-01128535 0.205931 Hapmap48125-BTA-92753 0.207626 0.00200227 0.00516113
28 Hapmap48125-BTA-92753 0.207626 BTB-01129090 0.208213 0.00071654 0.00156857
28 BTB-01129090 0.208213 Hapmap39169-BTA-92769 0.209155 0.00020022 0.00145258
28 Hapmap39169-BTA-92769 0.209155 BTB-01129293 0.209688 0.00041177 0.00013104
28 BTB-01129293 0.209688 BTB-02080610 0.210037 5.732e-05 0.00104969
28 BTB-02080610 0.210037 BTA-103766-no-rs 0.211565 0.00267216 0.00322336
28 BTA-103766-no-rs 0.211565 BTB-01171634 0.214076 0.00203103 0.00221127
28 BTB-01171634 0.214076 BTB-01171642 0.215112 4.6e-06 1.52e-06
28 BTB-01171642 0.215112 BTB-01522542 0.215849 0.00391196 0.00335842
28 BTB-01522542 0.215849 BTB-02044521 0.21651 0.00011846 0.00057677
28 BTB-02044521 0.21651 BTB-01434524 0.216889 4.418e-05 0.00041604
28 BTB-01434524 0.216889 BTB-00038552 0.217579 0.00024769 0.00031653
28 BTB-00038552 0.217579 BTB-01748512 0.218183 0 0
28 BTB-01748512 0.218183 BTB-02093565 0.218445 0 0
28 BTB-02093565 0.218445 ARS-BFGL-NGS-71405 0.218813 0.00020243 9.234e-05
28 ARS-BFGL-NGS-71405 0.218813 BTB-01910220 0.220127 0.00072029 0.00032968
28 BTB-01910220 0.220127 BTB-01650236 0.220912 0.00044624 0.0008456
28 BTB-01650236 0.220912 ARS-BFGL-NGS-115380 0.221628 1.004e-05 2.287e-05
28 ARS-BFGL-NGS-115380 0.221628 ARS-BFGL-NGS-49095 0.221878 7.59e-06 0.00077428
28 ARS-BFGL-NGS-49095 0.221878 BTB-00981097 0.223724 0.00375106 0.00872337
28 BTB-00981097 0.223724 ARS-BFGL-NGS-118454 0.22397 4.243e-05 0
28 ARS-BFGL-NGS-118454 0.22397 BTB-00980953 0.224505 7.833e-05 0.00031711
28 BTB-00980953 0.224505 BTB-00980887 0.22495 0.0022409 0.00245815
28 BTB-00980887 0.22495 ARS-BFGL-NGS-77933 0.226525 0.0027696 0.00353039
28 ARS-BFGL-NGS-77933 0.226525 UA-IFASA-4794 0.226807 0.00031015 0.00045239
28 UA-IFASA-4794 0.226807 BTB-00980695 0.227122 0.00073466 0.00080986
28 BTB-00980695 0.227122 BTB-00944226 0.228477 0.00340187 0.00350003
28 BTB-00944226 0.228477 BTB-00944057 0.2297 9.497e-05 0.00029002
28 BTB-00944057 0.2297 BTB-01561529 0.232059 0.00473494 0.00602289
28 BTB-01561529 0.232059 ARS-BFGL-NGS-18633 0.232774 5.8e-07 0.00029365
28 ARS-BFGL-NGS-18633 0.232774 BTB-00982673 0.234342 0.00276883 0.00591164
28 BTB-00982673 0.234342 BTB-00982649 0.234728 0.0001905 0.00105402
28 BTB-00982649 0.234728 BTB-00982612 0.235214 0.00035843 0.00043447
28 BTB-00982612 0.235214 BTB-01462216 0.235672 0.00227076 0.00234074
28 BTB-01462216 0.235672 ARS-BFGL-NGS-351 0.236192 0.00012878 4.3e-06
28 ARS-BFGL-NGS-351 0.236192 BTB-00982413 0.236843 0.00076757 0.00160875
28 BTB-00982413 0.236843 Hapmap33588-BTA-150259 0.23822 0.00083104 0.00099745
28 Hapmap33588-BTA-150259 0.23822 ARS-BFGL-NGS-22483 0.240264 0.00167187 0.00274101
28 ARS-BFGL-NGS-22483 0.240264 ARS-BFGL-NGS-46964 0.241174 0.0011033 0.00119198
28 ARS-BFGL-NGS-46964 0.241174 ARS-BFGL-NGS-15201 0.242375 0.00072234 0.00096725
28 ARS-BFGL-NGS-15201 0.242375 UA-IFASA-8003 0.242749 9.591e-05 1.3e-07
28 UA-IFASA-8003 0.242749 BTB-00982085 0.243092 0 0
28 BTB-00982085 0.243092 Hapmap39577-BTA-63767 0.244611 0.00127726 0.00081936
28 Hapmap39577-BTA-63767 0.244611 BTB-00981828 0.245279 1.709e-05 3.5e-07
28 BTB-00981828 0.245279 ARS-BFGL-NGS-107273 0.245684 0.00022985 0.0006365
28 ARS-BFGL-NGS-107273 0.245684 BTB-00981789 0.245991 6.544e-05 0.00023783
28 BTB-00981789 0.245991 BTB-00981721 0.246921 0.00022792 0.00057447
28 BTB-00981721 0.246921 ARS-BFGL-NGS-42058 0.2472 0.00026981 0.00011169
28 ARS-BFGL-NGS-42058 0.2472 BTB-00981633 0.248126 0.00115903 0.00115213
28 BTB-00981633 0.248126 ARS-BFGL-NGS-111221 0.248655 4.89e-06 0.00034541
28 ARS-BFGL-NGS-111221 0.248655 ARS-BFGL-NGS-87386 0.248859 7.161e-05 1.3e-07
28 ARS-BFGL-NGS-87386 0.248859 BTA-63757-no-rs 0.24906 0.00022626 0.00135302
28 BTA-63757-no-rs 0.24906 BTB-00981547 0.251395 0.00460083 0.00151425
28 BTB-00981547 0.251395 Hapmap56899-rs29010305 0.252645 0.00039071 0.00149807
28 Hapmap56899-rs29010305 0.252645 ARS-BFGL-NGS-114812 0.254089 6.124e-05 1.83e-06
28 ARS-BFGL-NGS-114812 0.254089 ARS-BFGL-NGS-60192 0.254523 0.00017724 0.00033578
28 ARS-BFGL-NGS-60192 0.254523 Hapmap56853-rs29009882 0.255697 7.65e-06 0
28 Hapmap56853-rs29009882 0.255697 ARS-BFGL-NGS-37190 0.256145 2.8e-07 8.1e-07
28 ARS-BFGL-NGS-37190 0.256145 ARS-BFGL-NGS-21876 0.25715 0.00021701 0.0013364
28 ARS-BFGL-NGS-21876 0.25715 ARS-BFGL-NGS-116565 0.257813 0.00056334 0.0006458
28 ARS-BFGL-NGS-116565 0.257813 ARS-BFGL-NGS-75391 0.258782 0.00048119 0.00117932
28 ARS-BFGL-NGS-75391 0.258782 BTB-00984314 0.259921 5.921e-05 0.00012523
28 BTB-00984314 0.259921 ARS-BFGL-NGS-4258 0.261444 0.00321254 0.0045674
28 ARS-BFGL-NGS-4258 0.261444 ARS-BFGL-NGS-109305 0.26204 0.00278728 0.00270838
28 ARS-BFGL-NGS-109305 0.26204 ARS-BFGL-NGS-113256 0.262461 5.88e-06 5.869e-05
28 ARS-BFGL-NGS-113256 0.262461 BTA-63833-no-rs 0.263118 0.0025661 0.00356984
28 BTA-63833-no-rs 0.263118 ARS-BFGL-NGS-36357 0.263727 0.00215803 0.00247653
28 ARS-BFGL-NGS-36357 0.263727 ARS-BFGL-NGS-119677 0.264147 0.00011739 0.00057806
28 ARS-BFGL-NGS-119677 0.264147 ARS-BFGL-NGS-116627 0.264721 0.00031684 0.00046354
28 ARS-BFGL-NGS-116627 0.264721 ARS-BFGL-NGS-77028 0.265311 0.00015605 0
28 ARS-BFGL-NGS-77028 0.265311 ARS-BFGL-NGS-87804 0.265771 2e-08 2e-08
28 ARS-BFGL-NGS-87804 0.265771 ARS-BFGL-NGS-4070 0.265982 8.25e-06 0.00015978
28 ARS-BFGL-NGS-4070 0.265982 ARS-BFGL-NGS-107963 0.26628 0 0.00022445
28 ARS-BFGL-NGS-107963 0.26628 ARS-BFGL-NGS-80910 0.266834 0.001409 0.00101464
28 ARS-BFGL-NGS-80910 0.266834 ARS-BFGL-NGS-116374 0.267287 0.00118312 0.0013102
28 ARS-BFGL-NGS-116374 0.267287 ARS-BFGL-NGS-44160 0.267528 8.5e-06 0.00013723
28 ARS-BFGL-NGS-44160 0.267528 Hapmap47897-BTA-25453 0.267704 0.00036016 8.168e-05
28 Hapmap47897-BTA-25453 0.267704 ARS-BFGL-NGS-118538 0.268146 0 0.00016784
28 ARS-BFGL-NGS-118538 0.268146 ARS-BFGL-NGS-18908 0.26837 0 0
28 ARS-BFGL-NGS-18908 0.26837 ARS-BFGL-NGS-102613 0.269436 0.00515427 0.00159189
28 ARS-BFGL-NGS-102613 0.269436 Hapmap43495-BTA-122771 0.269766 0 0.00013575
28 Hapmap43495-BTA-122771 0.269766 Hapmap40927-BTA-25456 0.270094 0.00012786 0.00018424
28 Hapmap40927-BTA-25456 0.270094 ARS-BFGL-NGS-56673 0.270708 0.00191503 0.00196975
28 ARS-BFGL-NGS-56673 0.270708 ARS-BFGL-NGS-103901 0.270926 0.0003588 0.0007629
28 ARS-BFGL-NGS-103901 0.270926 ARS-BFGL-NGS-88826 0.27133 1e-08 3e-08
28 ARS-BFGL-NGS-88826 0.27133 Hapmap43638-BTA-63877 0.271988 0.00067781 1.51e-06
28 Hapmap43638-BTA-63877 0.271988 ARS-BFGL-NGS-102348 0.27277 2.835e-05 2e-08
28 ARS-BFGL-NGS-102348 0.27277 ARS-BFGL-NGS-95048 0.27318 0.00163037 0.00137606
28 ARS-BFGL-NGS-95048 0.27318 ARS-BFGL-NGS-111868 0.273565 2e-07 5.602e-05
28 ARS-BFGL-NGS-111868 0.273565 ARS-BFGL-NGS-29771 0.274053 3.9e-07 0
28 ARS-BFGL-NGS-29771 0.274053 ARS-BFGL-NGS-54228 0.274599 0.00068511 8.362e-05
28 ARS-BFGL-NGS-54228 0.274599 ARS-BFGL-NGS-19082 0.275236 0.00089497 0.00049898
28 ARS-BFGL-NGS-19082 0.275236 ARS-BFGL-NGS-115022 0.276037 0.00022575 1.71e-06
28 ARS-BFGL-NGS-115022 0.276037 ARS-BFGL-NGS-18505 0.27627 0.00019757 0.00031622
28 ARS-BFGL-NGS-18505 0.27627 ARS-BFGL-NGS-29335 0.276656 2e-08 5.978e-05
28 ARS-BFGL-NGS-29335 0.276656 ARS-BFGL-NGS-54254 0.277046 0.0006817 0.00108762
28 ARS-BFGL-NGS-54254 0.277046 ARS-BFGL-NGS-111371 0.277438 0.0001696 4e-08
28 ARS-BFGL-NGS-111371 0.277438 ARS-BFGL-NGS-4865 0.278527 0.00043841 0
28 ARS-BFGL-NGS-4865 0.278527 ARS-BFGL-NGS-35458 0.279056 0.00129383 0.00362786
28 ARS-BFGL-NGS-35458 0.279056 ARS-BFGL-NGS-23089 0.280262 0.00448743 0.00173195
28 ARS-BFGL-NGS-23089 0.280262 ARS-BFGL-NGS-111957 0.28046 3.203e-05 0.00048286
28 ARS-BFGL-NGS-111957 0.28046 ARS-BFGL-NGS-19725 0.280799 0.00020459 0
28 ARS-BFGL-NGS-19725 0.280799 ARS-BFGL-NGS-4340 0.281127 8.642e-05 0.00027361
28 ARS-BFGL-NGS-4340 0.281127 ARS-BFGL-NGS-64041 0.281376 8e-08 0.00053995
28 ARS-BFGL-NGS-64041 0.281376 Hapmap56893-rs29013584 0.281581 0.00026339 0
28 Hapmap56893-rs29013584 0.281581 ARS-BFGL-NGS-111019 0.28183 6.114e-05 1.4e-07
28 ARS-BFGL-NGS-111019 0.28183 ARS-BFGL-NGS-6748 0.282258 0 0.00018943
28 ARS-BFGL-NGS-6748 0.282258 ARS-BFGL-NGS-50615 0.282476 0 7.8e-07
28 ARS-BFGL-NGS-50615 0.282476 ARS-BFGL-NGS-30453 0.28291 4.939e-05 0.00010449
28 ARS-BFGL-NGS-30453 0.28291 ARS-BFGL-NGS-7298 0.28332 0.00096696 0.00024204
28 ARS-BFGL-NGS-7298 0.28332 Hapmap48033-BTA-63946 0.285011 0.00207496 0.00252984
28 Hapmap48033-BTA-63946 0.285011 Hapmap27748-BTA-140063 0.287251 0.00026626 0.00015444
28 Hapmap27748-BTA-140063 0.287251 Hapmap58649-rs29011010 0.287941 7e-08 0.00028127
28 Hapmap58649-rs29011010 0.287941 Hapmap41044-BTA-63992 0.288396 0.00031391 0.00117842
28 Hapmap41044-BTA-63992 0.288396 ARS-BFGL-NGS-107358 0.28924 0.00058168 0.00219012
28 ARS-BFGL-NGS-107358 0.28924 Hapmap60533-rs29020432 0.289553 0.00061684 3.339e-05
28 Hapmap60533-rs29020432 0.289553 BTA-111483-no-rs 0.2898 0.00031172 0.0002687
28 BTA-111483-no-rs 0.2898 ARS-BFGL-NGS-8471 0.293819 0.00420597 0.00312915
28 ARS-BFGL-NGS-8471 0.293819 BTA-63967-no-rs 0.295617 0.00044842 0.00116814
28 BTA-63967-no-rs 0.295617 ARS-BFGL-NGS-81249 0.296549 0.00024025 4.389e-05
28 ARS-BFGL-NGS-81249 0.296549 ARS-BFGL-NGS-36859 0.296833 7e-08 0.00012657
28 ARS-BFGL-NGS-36859 0.296833 ARS-BFGL-NGS-75505 0.297071 0.00022969 5.1e-07
28 ARS-BFGL-NGS-75505 0.297071 ARS-BFGL-NGS-77400 0.297687 0.00023966 0.00071253
28 ARS-BFGL-NGS-77400 0.297687 Hapmap42281-BTA-63982 0.298102 2.29e-06 2.3e-07
28 Hapmap42281-BTA-63982 0.298102 ARS-BFGL-NGS-118275 0.300242 0.00073887 0.00038988
28 ARS-BFGL-NGS-118275 0.300242 Hapmap48728-BTA-36414 0.303097 0.00264741 0.00114979
28 Hapmap48728-BTA-36414 0.303097 ARS-BFGL-NGS-96858 0.305844 0.00306362 0.00131508
28 ARS-BFGL-NGS-96858 0.305844 BTA-64009-no-rs 0.306336 0.00215378 0.00029748
28 BTA-64009-no-rs 0.306336 Hapmap44610-BTA-64006 0.306629 9.397e-05 0
28 Hapmap44610-BTA-64006 0.306629 ARS-BFGL-NGS-116958 0.306917 7.164e-05 0
28 ARS-BFGL-NGS-116958 0.306917 ARS-BFGL-NGS-24300 0.308775 0.00269643 0.00375542
28 ARS-BFGL-NGS-24300 0.308775 ARS-BFGL-NGS-59644 0.310137 0.0015012 0.00046565
28 ARS-BFGL-NGS-59644 0.310137 ARS-BFGL-NGS-73307 0.311871 0.00131696 0.00114815
28 ARS-BFGL-NGS-73307 0.311871 ARS-BFGL-NGS-113210 0.312479 0.00776548 0.00065085
28 ARS-BFGL-NGS-113210 0.312479 ARS-BFGL-NGS-113089 0.315163 0.00481966 0.00224073
28 ARS-BFGL-NGS-113089 0.315163 ARS-BFGL-NGS-15532 0.315802 0.00392778 8.212e-05
28 ARS-BFGL-NGS-15532 0.315802 ARS-BFGL-NGS-116715 0.317351 0.00026751 0.00062916
28 ARS-BFGL-NGS-116715 0.317351 ARS-BFGL-NGS-55934 0.31774 0.00025951 0.00053089
28 ARS-BFGL-NGS-55934 0.31774 ARS-BFGL-NGS-32511 0.318194 2.824e-05 0.0003786
28 ARS-BFGL-NGS-32511 0.318194 ARS-BFGL-NGS-4640 0.318742 0.00228391 0.00282496
28 ARS-BFGL-NGS-4640 0.318742 ARS-BFGL-NGS-110336 0.31961 0.00165231 0.00160251
28 ARS-BFGL-NGS-110336 0.31961 ARS-BFGL-NGS-41049 0.32015 0.00060414 1.17e-06
28 ARS-BFGL-NGS-41049 0.32015 ARS-BFGL-NGS-22289 0.321974 0.0020184 0.00444055
28 ARS-BFGL-NGS-22289 0.321974 ARS-BFGL-NGS-67675 0.322393 0.00034824 0.0003601
28 ARS-BFGL-NGS-67675 0.322393 Hapmap35179-BES10_Contig554_1262 0.324045 0.00135321 0.00179855
28 Hapmap35179-BES10_Contig554_1262 0.324045 ARS-BFGL-NGS-12212 0.324286 0.00127468 0.00087107
28 ARS-BFGL-NGS-12212 0.324286 ARS-BFGL-NGS-86233 0.327392 0.00758176 0.01351153
28 ARS-BFGL-NGS-86233 0.327392 ARS-BFGL-NGS-59247 0.327952 0.00142716 0.00029372
28 ARS-BFGL-NGS-59247 0.327952 ARS-BFGL-NGS-91056 0.328955 0.00218908 0.00268929
28 ARS-BFGL-NGS-91056 0.328955 Hapmap34673-BES10_Contig743_1320 0.329227 0.00010836 0.00024312
28 Hapmap34673-BES10_Contig743_1320 0.329227 ARS-BFGL-NGS-19967 0.330397 0.00134258 0.00105323
28 ARS-BFGL-NGS-19967 0.330397 ARS-BFGL-NGS-99585 0.33062 0.00067696 0.00046697
28 ARS-BFGL-NGS-99585 0.33062 ARS-BFGL-NGS-899 0.331281 0.0015548 0.00271812
28 ARS-BFGL-NGS-899 0.331281 ARS-BFGL-NGS-88771 0.331584 0 0
28 ARS-BFGL-NGS-88771 0.331584 ARS-BFGL-NGS-76330 0.332483 0.00063474 0.00043447
28 ARS-BFGL-NGS-76330 0.332483 ARS-BFGL-NGS-3377 0.335051 0.01367825 0.00489674
28 ARS-BFGL-NGS-3377 0.335051 ARS-BFGL-NGS-115508 0.335284 0.00060115 3.4e-07
28 ARS-BFGL-NGS-115508 0.335284 ARS-BFGL-NGS-31039 0.337429 0.00311683 0.00381652
28 ARS-BFGL-NGS-31039 0.337429 ARS-BFGL-NGS-56159 0.337686 0 0
28 ARS-BFGL-NGS-56159 0.337686 Hapmap46854-BTA-64068 0.338231 0.00065641 0.00076856
28 Hapmap46854-BTA-64068 0.338231 ARS-BFGL-NGS-111706 0.338736 6e-08 0
28 ARS-BFGL-NGS-111706 0.338736 ARS-BFGL-NGS-110727 0.339439 0.00137334 0.00423851
28 ARS-BFGL-NGS-110727 0.339439 ARS-BFGL-NGS-101363 0.339885 0.00238138 9.6e-07
28 ARS-BFGL-NGS-101363 0.339885 ARS-BFGL-NGS-11877 0.340101 0.00052801 0.00142401
28 ARS-BFGL-NGS-11877 0.340101 ARS-BFGL-NGS-63621 0.340312 0.00024224 0
28 ARS-BFGL-NGS-63621 0.340312 Hapmap36413-SCAFFOLD205131_13346 0.341122 4.91e-06 3e-08
28 Hapmap36413-SCAFFOLD205131_13346 0.341122 ARS-BFGL-NGS-15634 0.342646 0.00458189 0.00422821
28 ARS-BFGL-NGS-15634 0.342646 ARS-BFGL-NGS-62314 0.343061 0.00026848 0
28 ARS-BFGL-NGS-62314 0.343061 ARS-BFGL-NGS-10481 0.343331 0.0005824 0.00027638
28 ARS-BFGL-NGS-10481 0.343331 ARS-BFGL-NGS-104102 0.345037 0.00121981 0.00029824
28 ARS-BFGL-NGS-104102 0.345037 UA-IFASA-7767 0.345234 2e-08 0.00014273
28 UA-IFASA-7767 0.345234 ARS-BFGL-NGS-25269 0.345495 0.00449179 0.00150647
28 ARS-BFGL-NGS-25269 0.345495 ARS-BFGL-NGS-86329 0.346325 0.00108113 0.00142085
28 ARS-BFGL-NGS-86329 0.346325 ARS-BFGL-NGS-77785 0.346883 0.00159913 2.3e-06
28 ARS-BFGL-NGS-77785 0.346883 ARS-BFGL-NGS-6902 0.347297 0.00076462 0.00215004
28 ARS-BFGL-NGS-6902 0.347297 ARS-BFGL-NGS-101535 0.347876 0.0005219 0
28 ARS-BFGL-NGS-101535 0.347876 ARS-BFGL-NGS-103387 0.348365 1.46e-06 6.7e-07
28 ARS-BFGL-NGS-103387 0.348365 ARS-BFGL-NGS-15751 0.348754 0.00026526 0.00017623
28 ARS-BFGL-NGS-15751 0.348754 Hapmap47068-BTA-64117 0.349128 0 0
28 Hapmap47068-BTA-64117 0.349128 ARS-BFGL-NGS-57340 0.349826 0.0030388 0.00241631
28 ARS-BFGL-NGS-57340 0.349826 ARS-BFGL-NGS-34053 0.350472 0 0.00016294
28 ARS-BFGL-NGS-34053 0.350472 BTB-00987935 0.35094 5.454e-05 0.00044043
28 BTB-00987935 0.35094 UA-IFASA-5633 0.351551 0.00035709 0.00058321
28 UA-IFASA-5633 0.351551 BTA-26221-no-rs 0.35188 0 0
28 BTA-26221-no-rs 0.35188 ARS-BFGL-NGS-36659 0.352128 0.00025435 0.00039061
28 ARS-BFGL-NGS-36659 0.352128 ARS-BFGL-NGS-94161 0.356066 0.00314546 0.00250587
28 ARS-BFGL-NGS-94161 0.356066 BTB-00988209 0.356941 0.0019387 0.00094003
28 BTB-00988209 0.356941 ARS-BFGL-NGS-71077 0.358074 0.00199342 0.00132773
28 ARS-BFGL-NGS-71077 0.358074 Hapmap47595-BTA-37811 0.358551 3e-08 0.00022693
28 Hapmap47595-BTA-37811 0.358551 Hapmap55704-ss46526884 0.359056 7.787e-05 0.00043367
28 Hapmap55704-ss46526884 0.359056 ARS-BFGL-NGS-109112 0.360152 0.00441164 0.00244856
28 ARS-BFGL-NGS-109112 0.360152 ARS-BFGL-NGS-102019 0.360405 9.57e-06 0.00010001
28 ARS-BFGL-NGS-102019 0.360405 ARS-BFGL-NGS-36553 0.360824 4.439e-05 0
28 ARS-BFGL-NGS-36553 0.360824 ARS-BFGL-NGS-33494 0.360974 0 0
28 ARS-BFGL-NGS-33494 0.360974 BTB-02078366 0.362995 0.00450355 0.00847892
28 BTB-02078366 0.362995 BTA-95963-no-rs 0.364262 0.00149709 1.077e-05
28 BTA-95963-no-rs 0.364262 BTB-01469727 0.365718 0.00191071 0.00066863
28 BTB-01469727 0.365718 ARS-BFGL-NGS-28764 0.366282 0.00056539 0.0005819
28 ARS-BFGL-NGS-28764 0.366282 BTA-64181-no-rs 0.366939 0.00013705 0.00013826
28 BTA-64181-no-rs 0.366939 Hapmap49694-BTA-64179 0.367392 0.00034425 0.00153448
28 Hapmap49694-BTA-64179 0.367392 BTB-00989225 0.37128 0.01046525 0.0023347
28 BTB-00989225 0.37128 BTA-64158-no-rs 0.371951 0.0010148 0.00137013
28 BTA-64158-no-rs 0.371951 ARS-BFGL-NGS-21924 0.372302 0.00108818 0.00198912
28 ARS-BFGL-NGS-21924 0.372302 BTB-00989046 0.372772 0.0012979 0.00458551
28 BTB-00989046 0.372772 BTB-00988758 0.373875 0.00343774 0.00216834
28 BTB-00988758 0.373875 Hapmap38515-BTA-64145 0.374468 0.00141905 0.00379793
28 Hapmap38515-BTA-64145 0.374468 BTB-00988573 0.374787 0.00075 0.0005435
28 BTB-00988573 0.374787 Hapmap49249-BTA-64138 0.375129 9.92e-06 0.00138245
28 Hapmap49249-BTA-64138 0.375129 ARS-BFGL-NGS-107712 0.375365 0.00012433 0
28 ARS-BFGL-NGS-107712 0.375365 Hapmap54360-rs29014681 0.375661 0.00011665 0.00020262
28 Hapmap54360-rs29014681 0.375661 ARS-BFGL-NGS-110226 0.375907 0.00067551 0.00171583
28 ARS-BFGL-NGS-110226 0.375907 BTB-01137045 0.376606 0.00050558 0.00026995
28 BTB-01137045 0.376606 ARS-BFGL-NGS-58598 0.377097 1.7e-07 0.00049391
28 ARS-BFGL-NGS-58598 0.377097 Hapmap44431-BTA-95784 0.377472 0.00393761 0.00229956
28 Hapmap44431-BTA-95784 0.377472 ARS-BFGL-NGS-23193 0.377886 0.00015345 0.00069635
28 ARS-BFGL-NGS-23193 0.377886 BTB-01640011 0.378598 0.0001087 0.00059353
28 BTB-01640011 0.378598 BTB-01640085 0.378901 4.632e-05 0.00053054
28 BTB-01640085 0.378901 BTB-01713276 0.37921 8e-08 2e-08
28 BTB-01713276 0.37921 ARS-BFGL-NGS-119089 0.380989 0.00464498 0.00668046
28 ARS-BFGL-NGS-119089 0.380989 ARS-BFGL-NGS-28921 0.381211 1.736e-05 0.0006107
28 ARS-BFGL-NGS-28921 0.381211 ARS-BFGL-NGS-36993 0.381577 1.982e-05 2.99e-06
28 ARS-BFGL-NGS-36993 0.381577 Hapmap54789-rs29011450 0.382843 0.00226626 0.00057429
28 Hapmap54789-rs29011450 0.382843 Hapmap56980-rs29013197 0.387342 0.0039487 0.00262851
28 Hapmap56980-rs29013197 0.387342 Hapmap51014-BTA-64282 0.3878 0.00372864 0.00305315
28 Hapmap51014-BTA-64282 0.3878 BTA-64281-no-rs 0.389052 0.00156821 0.00116732
28 BTA-64281-no-rs 0.389052 ARS-BFGL-NGS-119915 0.389365 0 0.00025671
28 ARS-BFGL-NGS-119915 0.389365 BTA-64273-no-rs 0.389603 4.735e-05 0.00015417
28 BTA-64273-no-rs 0.389603 ARS-BFGL-NGS-108324 0.38996 4.54e-05 0.00014742
28 ARS-BFGL-NGS-108324 0.38996 Hapmap42625-BTA-65988 0.390423 0.00019978 1.974e-05
28 Hapmap42625-BTA-65988 0.390423 ARS-BFGL-NGS-101950 0.392136 0.00610289 0.00372943
28 ARS-BFGL-NGS-101950 0.392136 Hapmap41923-BTA-64252 0.393215 0.00340279 0.00068014
28 Hapmap41923-BTA-64252 0.393215 BTA-64258-no-rs 0.393418 0.00016758 0
28 BTA-64258-no-rs 0.393418 ARS-BFGL-NGS-16426 0.394352 4.18e-06 0
28 ARS-BFGL-NGS-16426 0.394352 BTA-64266-no-rs 0.394573 8e-08 0
28 BTA-64266-no-rs 0.394573 BTB-00990573 0.396326 0.00320958 0.00228856
28 BTB-00990573 0.396326 ARS-BFGL-NGS-92658 0.397758 8.852e-05 0
28 ARS-BFGL-NGS-92658 0.397758 ARS-BFGL-NGS-55590 0.397964 0.00056692 0
28 ARS-BFGL-NGS-55590 0.397964 ARS-BFGL-NGS-85316 0.398349 1.84e-05 0
28 ARS-BFGL-NGS-85316 0.398349 ARS-BFGL-NGS-27514 0.40017 0.000551 0.00118039
28 ARS-BFGL-NGS-27514 0.40017 BTB-00990667 0.400686 3.331e-05 0.00043887
28 BTB-00990667 0.400686 UA-IFASA-3114 0.402445 0.00208738 0.00161011
28 UA-IFASA-3114 0.402445 ARS-BFGL-NGS-33459 0.404212 0.00341699 0.00272562
28 ARS-BFGL-NGS-33459 0.404212 Hapmap35495-SCAFFOLD265551_632 0.404543 5e-06 1e-07
28 Hapmap35495-SCAFFOLD265551_632 0.404543 BTA-23497-no-rs 0.40489 5.186e-05 0.0003941
28 BTA-23497-no-rs 0.40489 ARS-BFGL-NGS-102858 0.405236 2.62e-06 0
28 ARS-BFGL-NGS-102858 0.405236 ARS-BFGL-NGS-74050 0.405629 0.00103605 0.00026382
28 ARS-BFGL-NGS-74050 0.405629 Hapmap27609-BTA-149856 0.406011 0.00183349 0.00085967
28 Hapmap27609-BTA-149856 0.406011 ARS-BFGL-NGS-33900 0.406269 0.00020832 0
28 ARS-BFGL-NGS-33900 0.406269 ARS-BFGL-NGS-103673 0.406628 7.748e-05 0
28 ARS-BFGL-NGS-103673 0.406628 ARS-BFGL-NGS-86927 0.407285 0.00053907 0.00013945
28 ARS-BFGL-NGS-86927 0.407285 ARS-BFGL-NGS-27287 0.407574 0.00019139 1.894e-05
28 ARS-BFGL-NGS-27287 0.407574 ARS-BFGL-NGS-113064 0.407883 0.00010426 1.229e-05
28 ARS-BFGL-NGS-113064 0.407883 ARS-BFGL-NGS-116431 0.408235 0.00024094 5.8e-06
28 ARS-BFGL-NGS-116431 0.408235 ARS-BFGL-NGS-5388 0.4094 0.00195184 0.00088331
28 ARS-BFGL-NGS-5388 0.4094 ARS-BFGL-NGS-5507 0.409772 0.00205463 0.00097101
28 ARS-BFGL-NGS-5507 0.409772 ARS-BFGL-NGS-58930 0.41074 0.0023101 3.39e-06
28 ARS-BFGL-NGS-58930 0.41074 ARS-BFGL-NGS-15178 0.410964 4.3e-07 0.00036942
28 ARS-BFGL-NGS-15178 0.410964 Hapmap52247-rs29010830 0.411414 0.00053542 0.00049965
28 Hapmap52247-rs29010830 0.411414 BTB-00991289 0.411684 0.00011983 0
28 BTB-00991289 0.411684 ARS-BFGL-NGS-3701 0.412442 0 0
28 ARS-BFGL-NGS-3701 0.412442 BTA-101426-no-rs 0.4129 0.0004068 0.00062981
28 BTA-101426-no-rs 0.4129 ARS-BFGL-NGS-23112 0.413179 0.00015867 0.00023156
28 ARS-BFGL-NGS-23112 0.413179 ARS-BFGL-NGS-104256 0.413425 6.47e-06 2.005e-05
28 ARS-BFGL-NGS-104256 0.413425 BTB-01532674 0.414059 0.00220013 0.00135876
28 BTB-01532674 0.414059 BTB-00992330 0.414493 0.00121907 0.00036513
28 BTB-00992330 0.414493 UA-IFASA-6255 0.415336 0.00057946 3.678e-05
28 UA-IFASA-6255 0.415336 ARS-BFGL-NGS-7110 0.415667 4.626e-05 0.00015996
28 ARS-BFGL-NGS-7110 0.415667 BTA-99382-no-rs 0.41637 0.00020913 7.29e-06
28 BTA-99382-no-rs 0.41637 BTA-99379-no-rs 0.416662 0.00020704 0.00015142
28 BTA-99379-no-rs 0.416662 BTB-00992438 0.417163 0.00013973 0
28 BTB-00992438 0.417163 Hapmap54895-rs29024828 0.417526 0.00272248 0.00015325
28 Hapmap54895-rs29024828 0.417526 ARS-BFGL-NGS-71850 0.418026 7.394e-05 0.00040141
28 ARS-BFGL-NGS-71850 0.418026 ARS-BFGL-NGS-40955 0.418477 0.00289504 6.7e-07
28 ARS-BFGL-NGS-40955 0.418477 ARS-BFGL-NGS-100444 0.419207 0.00042781 0.00219002
28 ARS-BFGL-NGS-100444 0.419207 ARS-BFGL-NGS-119555 0.419875 0.00111186 0.00289691
28 ARS-BFGL-NGS-119555 0.419875 ARS-BFGL-NGS-37392 0.420387 0.00026759 0.00014041
28 ARS-BFGL-NGS-37392 0.420387 BTB-00993046 0.420655 2.85e-06 5.91e-06
28 BTB-00993046 0.420655 ARS-BFGL-NGS-105735 0.420909 0.00029265 0.00066319
28 ARS-BFGL-NGS-105735 0.420909 BTA-64470-no-rs 0.421132 0.0002537 2.7e-07
28 BTA-64470-no-rs 0.421132 BTB-00993221 0.422079 0.00244586 0.00102162
28 BTB-00993221 0.422079 ARS-BFGL-NGS-3038 0.42234 6.597e-05 0
28 ARS-BFGL-NGS-3038 0.42234 ARS-BFGL-NGS-17470 0.422683 0 0
28 ARS-BFGL-NGS-17470 0.422683 ARS-BFGL-NGS-34198 0.423021 0.00016758 0.00051669
28 ARS-BFGL-NGS-34198 0.423021 Hapmap48038-BTA-64479 0.42326 0.00062629 0.00103544
28 Hapmap48038-BTA-64479 0.42326 ARS-BFGL-NGS-17601 0.423462 2e-08 0
28 ARS-BFGL-NGS-17601 0.423462 ARS-BFGL-NGS-18896 0.423715 0.0001597 1.611e-05
28 ARS-BFGL-NGS-18896 0.423715 BTA-64424-no-rs 0.424542 0.00161871 0.00049002
28 BTA-64424-no-rs 0.424542 ARS-BFGL-NGS-113814 0.425319 0.00628957 0.0004687
28 ARS-BFGL-NGS-113814 0.425319 ARS-BFGL-NGS-28913 0.426081 8.417e-05 0.00024833
28 ARS-BFGL-NGS-28913 0.426081 BTB-00993480 0.426633 0.00033804 3.22e-06
28 BTB-00993480 0.426633 BTA-64483-no-rs 0.427531 0.00130776 0.00062366
28 BTA-64483-no-rs 0.427531 BTB-00993386 0.427967 0.00015829 0.00030239
28 BTB-00993386 0.427967 Hapmap43641-BTA-64241 0.4286 0.00036294 0.00067654
28 Hapmap43641-BTA-64241 0.4286 Hapmap38118-BTA-64240 0.428841 3.958e-05 0
28 Hapmap38118-BTA-64240 0.428841 ARS-BFGL-NGS-112985 0.429046 0.000149 0.00030367
28 ARS-BFGL-NGS-112985 0.429046 ARS-BFGL-NGS-60450 0.431553 0.0042952 0.00225736
28 ARS-BFGL-NGS-60450 0.431553 ARS-BFGL-NGS-116671 0.431876 0.00032081 0.000699
28 ARS-BFGL-NGS-116671 0.431876 ARS-BFGL-NGS-102618 0.432201 0.00065784 7.9e-07
28 ARS-BFGL-NGS-102618 0.432201 ARS-BFGL-NGS-77814 0.43253 7e-08 0.0006114
28 ARS-BFGL-NGS-77814 0.43253 Hapmap36705-SCAFFOLD40294_36721 0.432779 1.9e-07 4.4e-07
28 Hapmap36705-SCAFFOLD40294_36721 0.432779 ARS-BFGL-NGS-88389 0.433082 0.00210157 0.00035926
28 ARS-BFGL-NGS-88389 0.433082 BTB-00994028 0.433395 1e-08 2.313e-05
28 BTB-00994028 0.433395 ARS-BFGL-NGS-119323 0.433602 0.00020444 2.13e-06
28 ARS-BFGL-NGS-119323 0.433602 ARS-BFGL-NGS-41460 0.434024 0.00038126 1.7e-07
28 ARS-BFGL-NGS-41460 0.434024 ARS-BFGL-NGS-78642 0.434343 0.00162788 0.00120071
28 ARS-BFGL-NGS-78642 0.434343 ARS-BFGL-NGS-105545 0.43495 0.00066166 0.00259149
28 ARS-BFGL-NGS-105545 0.43495 ARS-BFGL-NGS-106657 0.43583 0.00568643 0.00387668
28 ARS-BFGL-NGS-106657 0.43583 ARS-BFGL-NGS-74562 0.436408 0.00133955 0.00028018
28 ARS-BFGL-NGS-74562 0.436408 Hapmap41321-BTA-64563 0.437035 0.00028628 0.00016277
28 Hapmap41321-BTA-64563 0.437035 ARS-BFGL-NGS-19085 0.43812 0.00053292 0.00046292
28 ARS-BFGL-NGS-19085 0.43812 BTB-00994774 0.438422 1e-08 0
28 BTB-00994774 0.438422 ARS-BFGL-NGS-113188 0.439502 0.00091272 0.00044637
28 ARS-BFGL-NGS-113188 0.439502 BTB-00994382 0.439816 0.00118574 0.00010763
28 BTB-00994382 0.439816 BTB-00994340 0.440092 0.00042846 0.0017707
28 BTB-00994340 0.440092 ARS-BFGL-NGS-98430 0.440387 0.00043781 0.00026105
28 ARS-BFGL-NGS-98430 0.440387 ARS-BFGL-NGS-20933 0.440712 0.00018276 1.32e-06
28 ARS-BFGL-NGS-20933 0.440712 BTA-21197-no-rs 0.441136 4.19e-05 0.00048532
28 BTA-21197-no-rs 0.441136 ARS-BFGL-NGS-61191 0.441595 0.00130332 3e-08
28 ARS-BFGL-NGS-61191 0.441595 BTB-00995112 0.442648 0.00093721 0.00016144
28 BTB-00995112 0.442648 ARS-BFGL-NGS-108464 0.443114 1.08e-06 0.00024279
28 ARS-BFGL-NGS-108464 0.443114 ARS-BFGL-NGS-119568 0.443371 3e-08 0
28 ARS-BFGL-NGS-119568 0.443371 ARS-BFGL-NGS-56552 0.443683 4.4e-07 6.633e-05
28 ARS-BFGL-NGS-56552 0.443683 UA-IFASA-7637 0.444536 0.00067459 0.00027271
28 UA-IFASA-7637 0.444536 ARS-BFGL-NGS-1761 0.446511 0.00116342 0.00071309
28 ARS-BFGL-NGS-1761 0.446511 BTA-122394-no-rs 0.447225 0.00063271 0.00172624
28 BTA-122394-no-rs 0.447225 Hapmap57867-rs29020442 0.447572 5.117e-05 0.00131643
28 Hapmap57867-rs29020442 0.447572 ARS-BFGL-NGS-76133 0.447901 0.00035636 1.45e-06
28 ARS-BFGL-NGS-76133 0.447901 Hapmap53226-rs29020573 0.448289 0.00032157 2.91e-06
28 Hapmap53226-rs29020573 0.448289 Hapmap24695-BTA-157524 0.448734 0.00140167 0.0009382
28 Hapmap24695-BTA-157524 0.448734 ARS-BFGL-NGS-110190 0.449022 0.00086233 0.00111403
28 ARS-BFGL-NGS-110190 0.449022 ARS-BFGL-NGS-11935 0.449429 0.00011667 0
28 ARS-BFGL-NGS-11935 0.449429 Hapmap47686-BTA-64538 0.449817 1.3e-07 0
28 Hapmap47686-BTA-64538 0.449817 ARS-BFGL-NGS-118293 0.450213 0.00025906 0
28 ARS-BFGL-NGS-118293 0.450213 BTA-64548-no-rs 0.450548 0.00016566 1.402e-05
28 BTA-64548-no-rs 0.450548 ARS-BFGL-NGS-103888 0.451271 0.00025939 0.00069783
28 ARS-BFGL-NGS-103888 0.451271 BTB-01443963 0.451721 0.00114102 0.00184477
28 BTB-01443963 0.451721 ARS-BFGL-NGS-109638 0.452254 0.00059064 1.703e-05
28 ARS-BFGL-NGS-109638 0.452254 ARS-BFGL-NGS-7782 0.452617 2.499e-05 0.0002827
28 ARS-BFGL-NGS-7782 0.452617 ARS-BFGL-NGS-28348 0.454819 0.00088626 0.00259505
28 ARS-BFGL-NGS-28348 0.454819 ARS-BFGL-NGS-119491 0.455273 0.00043508 0.00065139
28 ARS-BFGL-NGS-119491 0.455273 BTB-00995363 0.45579 0.00130913 0.00112108
28 BTB-00995363 0.45579 ARS-BFGL-NGS-74123 0.456076 0.00018618 0
28 ARS-BFGL-NGS-74123 0.456076 BTB-00995659 0.456829 0 0
28 BTB-00995659 0.456829 ARS-BFGL-NGS-17624 0.457123 1e-08 0
28 ARS-BFGL-NGS-17624 0.457123 Hapmap43005-BTA-64606 0.458051 0.00047995 6.862e-05
29 Hapmap53898-rs29026969 0.006561 ARS-BFGL-NGS-69761 0.006993 1.099e-05 7.007e-05
29 ARS-BFGL-NGS-69761 0.006993 UA-IFASA-3274 0.011988 0.00286796 0.00078152
29 UA-IFASA-3274 0.011988 ARS-BFGL-NGS-105673 0.012728 0.00162687 0.00136766
29 ARS-BFGL-NGS-105673 0.012728 ARS-BFGL-NGS-17668 0.013723 0.00031432 0.00031262
29 ARS-BFGL-NGS-17668 0.013723 Hapmap27168-BTA-140237 0.015495 0.00125621 5.79e-06
29 Hapmap27168-BTA-140237 0.015495 UA-IFASA-8427 0.015912 8.056e-05 0.00071409
29 UA-IFASA-8427 0.015912 BTA-94010-no-rs 0.016563 0.00018363 0.00041796
29 BTA-94010-no-rs 0.016563 BTB-01373902 0.017724 0.00102155 0.00117224
29 BTB-01373902 0.017724 ARS-BFGL-NGS-80627 0.018063 0.00011481 0
29 ARS-BFGL-NGS-80627 0.018063 ARS-BFGL-NGS-96357 0.01843 0 0
29 ARS-BFGL-NGS-96357 0.01843 ARS-BFGL-NGS-111831 0.0207 0.00558057 0.00129878
29 ARS-BFGL-NGS-111831 0.0207 Hapmap35197-BES11_Contig441_882 0.020983 2e-07 9.7e-07
29 Hapmap35197-BES11_Contig441_882 0.020983 ARS-BFGL-NGS-8631 0.021226 0.00257222 0.00056395
29 ARS-BFGL-NGS-8631 0.021226 ARS-BFGL-NGS-119674 0.022225 0.00071422 0.0004383
29 ARS-BFGL-NGS-119674 0.022225 Hapmap44268-BTA-66621 0.022586 0.00278913 0.00097934
29 Hapmap44268-BTA-66621 0.022586 ARS-BFGL-NGS-13527 0.023256 0.00022426 2e-08
29 ARS-BFGL-NGS-13527 0.023256 UA-IFASA-7388 0.024276 0.00225183 0.00342483
29 UA-IFASA-7388 0.024276 Hapmap38424-BTA-64887 0.024587 0.00019291 2.41e-06
29 Hapmap38424-BTA-64887 0.024587 ARS-BFGL-NGS-19509 0.025228 0.00063603 0.00077647
29 ARS-BFGL-NGS-19509 0.025228 ARS-BFGL-NGS-34508 0.025538 7.55e-06 0.00086519
29 ARS-BFGL-NGS-34508 0.025538 ARS-BFGL-NGS-35061 0.025776 5.211e-05 6.2e-07
29 ARS-BFGL-NGS-35061 0.025776 Hapmap42618-BTA-64955 0.026651 0.00011679 1e-08
29 Hapmap42618-BTA-64955 0.026651 UA-IFASA-7109 0.02715 0.0004335 0.00054182
29 UA-IFASA-7109 0.02715 BTB-00998232 0.027487 0.00013042 0
29 BTB-00998232 0.027487 Hapmap48839-BTA-65003 0.027788 6e-08 0
29 Hapmap48839-BTA-65003 0.027788 Hapmap41324-BTA-65017 0.028365 0.0007223 0.00019418
29 Hapmap41324-BTA-65017 0.028365 ARS-BFGL-NGS-46634 0.02995 0.00277979 0.00251702
29 ARS-BFGL-NGS-46634 0.02995 BTA-119212-no-rs 0.032495 0.00156756 0.00165506
29 BTA-119212-no-rs 0.032495 UA-IFASA-9495 0.033751 0.00121039 0.00045608
29 UA-IFASA-9495 0.033751 BTA-119227-no-rs 0.034859 1.4e-07 0.00066741
29 BTA-119227-no-rs 0.034859 ARS-BFGL-NGS-54696 0.035431 0.00115125 0.00010248
29 ARS-BFGL-NGS-54696 0.035431 ARS-BFGL-NGS-1556 0.035883 0 2.4e-07
29 ARS-BFGL-NGS-1556 0.035883 UA-IFASA-8487 0.036278 9.771e-05 0.00032146
29 UA-IFASA-8487 0.036278 Hapmap43969-BTA-90971 0.037032 0.00159447 0.00127673
29 Hapmap43969-BTA-90971 0.037032 ARS-BFGL-NGS-113039 0.037815 0.00079899 0.00080241
29 ARS-BFGL-NGS-113039 0.037815 BTA-105386-no-rs 0.039085 0.00121628 0.00086111
29 BTA-105386-no-rs 0.039085 BTB-01385818 0.040216 0.00173714 0.00098524
29 BTB-01385818 0.040216 Hapmap55467-rs29016399 0.040813 0.00267455 0.00419595
29 Hapmap55467-rs29016399 0.040813 BTB-01360311 0.041249 0.00035264 6.16e-06
29 BTB-01360311 0.041249 BTB-01385740 0.041785 0.00066765 0.00052975
29 BTB-01385740 0.041785 UA-IFASA-8294 0.042334 0.00077981 0.00043458
29 UA-IFASA-8294 0.042334 ARS-BFGL-NGS-43278 0.043865 0.00314964 0.00163
29 ARS-BFGL-NGS-43278 0.043865 Hapmap43752-BTA-106111 0.044263 6.654e-05 0.00097665
29 Hapmap43752-BTA-106111 0.044263 BTA-92233-no-rs 0.044804 0.00014674 0.00042943
29 BTA-92233-no-rs 0.044804 Hapmap42620-BTA-65399 0.046432 0.00221633 0.00084027
29 Hapmap42620-BTA-65399 0.046432 UA-IFASA-7302 0.046986 0.00054398 4.275e-05
29 UA-IFASA-7302 0.046986 ARS-BFGL-NGS-55607 0.048413 0.00192016 0.00222247
29 ARS-BFGL-NGS-55607 0.048413 BTB-02008242 0.048907 0.0004041 2.102e-05
29 BTB-02008242 0.048907 ARS-BFGL-NGS-56314 0.049597 1e-08 3.5e-07
29 ARS-BFGL-NGS-56314 0.049597 Hapmap38878-BTA-112098 0.050065 0.00061804 0.00023133
29 Hapmap38878-BTA-112098 0.050065 ARS-BFGL-NGS-80026 0.050776 0 0
29 ARS-BFGL-NGS-80026 0.050776 Hapmap55216-rs29014075 0.052396 0.00384871 0.00267786
29 Hapmap55216-rs29014075 0.052396 UA-IFASA-7440 0.052811 5.267e-05 2.59e-06
29 UA-IFASA-7440 0.052811 BTB-01687196 0.058256 0.00240666 0.00027772
29 BTB-01687196 0.058256 ARS-BFGL-NGS-86658 0.062599 0.00600733 0.00756471
29 ARS-BFGL-NGS-86658 0.062599 Hapmap23225-BTA-159474 0.062999 5e-07 9.352e-05
29 Hapmap23225-BTA-159474 0.062999 ARS-BFGL-NGS-112954 0.063153 0.00056387 6.332e-05
29 ARS-BFGL-NGS-112954 0.063153 BTB-01276394 0.063734 0.000251 0.00114079
29 BTB-01276394 0.063734 ARS-BFGL-NGS-45763 0.064071 0.00011515 1e-08
29 ARS-BFGL-NGS-45763 0.064071 BTB-01616335 0.064816 0.00025824 0.00046571
29 BTB-01616335 0.064816 BTA-107938-no-rs 0.065122 0.00071588 8.825e-05
29 BTA-107938-no-rs 0.065122 ARS-BFGL-NGS-4409 0.065582 0.00080853 0.00179972
29 ARS-BFGL-NGS-4409 0.065582 ARS-BFGL-NGS-35685 0.066487 0.00064653 0.00047903
29 ARS-BFGL-NGS-35685 0.066487 BTA-119131-no-rs 0.067104 0.00101885 0.00021451
29 BTA-119131-no-rs 0.067104 BTB-01000051 0.068014 0.00122845 0.00037408
29 BTB-01000051 0.068014 Hapmap50432-BTA-65585 0.068889 0.00229883 0.00266351
29 Hapmap50432-BTA-65585 0.068889 Hapmap31430-BTA-140339 0.069109 0.00021016 8.645e-05
29 Hapmap31430-BTA-140339 0.069109 ARS-BFGL-NGS-15066 0.06936 3.476e-05 8.287e-05
29 ARS-BFGL-NGS-15066 0.06936 UA-IFASA-7566 0.069746 0 0
29 UA-IFASA-7566 0.069746 BTB-01892890 0.069823 9.68e-06 0
29 BTB-01892890 0.069823 ARS-BFGL-NGS-109800 0.070487 0.00436182 0.00146303
29 ARS-BFGL-NGS-109800 0.070487 Hapmap42622-BTA-65690 0.071369 5.746e-05 0.00025244
29 Hapmap42622-BTA-65690 0.071369 ARS-BFGL-NGS-106058 0.071783 0.00025354 9.437e-05
29 ARS-BFGL-NGS-106058 0.071783 ARS-BFGL-NGS-15851 0.072092 0.00057659 0.00056911
29 ARS-BFGL-NGS-15851 0.072092 Hapmap43901-BTA-65743 0.072347 5e-08 2.91e-06
29 Hapmap43901-BTA-65743 0.072347 ARS-BFGL-NGS-112317 0.072971 0.0031811 0.00431388
29 ARS-BFGL-NGS-112317 0.072971 ARS-BFGL-NGS-78474 0.074228 0.00133748 0.00361755
29 ARS-BFGL-NGS-78474 0.074228 ARS-BFGL-NGS-28344 0.074525 0.00148486 9.385e-05
29 ARS-BFGL-NGS-28344 0.074525 ARS-BFGL-NGS-87662 0.074993 3.697e-05 0.00020659
29 ARS-BFGL-NGS-87662 0.074993 ARS-BFGL-NGS-35993 0.075313 0.00122868 0.00264325
29 ARS-BFGL-NGS-35993 0.075313 ARS-BFGL-NGS-28810 0.076187 0.00059153 0.00084849
29 ARS-BFGL-NGS-28810 0.076187 ARS-BFGL-NGS-29090 0.076915 0.00332921 0.00167664
29 ARS-BFGL-NGS-29090 0.076915 ARS-BFGL-NGS-61824 0.078958 0.00320357 0.00272616
29 ARS-BFGL-NGS-61824 0.078958 ARS-BFGL-NGS-39276 0.079806 0.00038384 0.00042505
29 ARS-BFGL-NGS-39276 0.079806 ARS-BFGL-NGS-113763 0.080303 0.00019436 0
29 ARS-BFGL-NGS-113763 0.080303 ARS-BFGL-NGS-25133 0.080773 0.00033358 0.00010953
29 ARS-BFGL-NGS-25133 0.080773 ARS-BFGL-NGS-25418 0.081461 0.00031922 0.00299538
29 ARS-BFGL-NGS-25418 0.081461 ARS-BFGL-NGS-88036 0.08236 0.00045354 1.1e-07
29 ARS-BFGL-NGS-88036 0.08236 Hapmap33268-BTA-65892 0.083518 0.00138128 3.3e-07
29 Hapmap33268-BTA-65892 0.083518 BTA-66124-no-rs 0.086272 0.00465747 0.00475676
29 BTA-66124-no-rs 0.086272 ARS-BFGL-NGS-31793 0.086609 4.226e-05 2.8e-07
29 ARS-BFGL-NGS-31793 0.086609 UA-IFASA-8138 0.088108 0.00083765 0.00275056
29 UA-IFASA-8138 0.088108 UA-IFASA-8749 0.088422 2.49e-06 8.435e-05
29 UA-IFASA-8749 0.088422 UA-IFASA-8514 0.088805 0.00047766 0.00034978
29 UA-IFASA-8514 0.088805 ARS-BFGL-NGS-36978 0.089268 0.00015655 0.00022656
29 ARS-BFGL-NGS-36978 0.089268 ARS-BFGL-NGS-117865 0.08964 0.00140367 0.00153274
29 ARS-BFGL-NGS-117865 0.08964 ARS-BFGL-NGS-87906 0.090084 0.00192652 0.00417835
29 ARS-BFGL-NGS-87906 0.090084 ARS-BFGL-NGS-111039 0.091441 0.00090973 0.00123248
29 ARS-BFGL-NGS-111039 0.091441 ARS-BFGL-NGS-115602 0.091738 0.00013796 0
29 ARS-BFGL-NGS-115602 0.091738 Hapmap39855-BTA-66440 0.091986 0.00056293 0
29 Hapmap39855-BTA-66440 0.091986 Hapmap32898-BTA-66437 0.092601 0.00014524 0.00022018
29 Hapmap32898-BTA-66437 0.092601 UA-IFASA-8765 0.092811 5e-08 0
29 UA-IFASA-8765 0.092811 BTA-66429-no-rs 0.093422 7.8e-07 0.0002454
29 BTA-66429-no-rs 0.093422 ARS-BFGL-NGS-3437 0.093938 0.00055413 0.00022166
29 ARS-BFGL-NGS-3437 0.093938 ARS-BFGL-NGS-40156 0.094182 0.00017691 0.00087347
29 ARS-BFGL-NGS-40156 0.094182 Hapmap40457-BTA-66422 0.094597 8.53e-06 0.00160056
29 Hapmap40457-BTA-66422 0.094597 ARS-BFGL-NGS-76396 0.096728 0.00103249 0.00102515
29 ARS-BFGL-NGS-76396 0.096728 ARS-BFGL-NGS-103971 0.096976 6.959e-05 0.00017586
29 ARS-BFGL-NGS-103971 0.096976 Hapmap43905-BTA-66358 0.097307 8.523e-05 0
29 Hapmap43905-BTA-66358 0.097307 ARS-BFGL-NGS-102434 0.097569 0.00039197 1.83e-06
29 ARS-BFGL-NGS-102434 0.097569 ARS-BFGL-NGS-67211 0.098168 0.0014525 0.00317923
29 ARS-BFGL-NGS-67211 0.098168 ARS-BFGL-NGS-118646 0.098495 6.47e-06 1e-08
29 ARS-BFGL-NGS-118646 0.098495 ARS-BFGL-NGS-51329 0.099331 0.00145777 0.00304824
29 ARS-BFGL-NGS-51329 0.099331 Hapmap38517-BTA-66158 0.100006 0 0
29 Hapmap38517-BTA-66158 0.100006 UA-IFASA-7512 0.101077 0 0
29 UA-IFASA-7512 0.101077 UA-IFASA-6374 0.102819 0.00023125 0.00012654
29 UA-IFASA-6374 0.102819 ARS-BFGL-NGS-117620 0.103113 5.807e-05 0
29 ARS-BFGL-NGS-117620 0.103113 UA-IFASA-8815 0.103314 0.00026936 0
29 UA-IFASA-8815 0.103314 BTB-01004775 0.104608 0.00040852 0.00059714
29 BTB-01004775 0.104608 ARS-BFGL-NGS-115799 0.104963 0.00029241 3.13e-06
29 ARS-BFGL-NGS-115799 0.104963 UA-IFASA-7464 0.105129 0.00018243 0
29 UA-IFASA-7464 0.105129 ARS-BFGL-NGS-107341 0.106678 0.00011915 0.00075782
29 ARS-BFGL-NGS-107341 0.106678 ARS-BFGL-NGS-37496 0.107658 0.00043299 0
29 ARS-BFGL-NGS-37496 0.107658 BTA-66563-no-rs 0.107863 0 0
29 BTA-66563-no-rs 0.107863 ARS-BFGL-NGS-16837 0.108083 0 0
29 ARS-BFGL-NGS-16837 0.108083 BTB-01005676 0.108632 0.00028604 0
29 BTB-01005676 0.108632 ARS-BFGL-NGS-67161 0.109371 0.00018277 0.0007864
29 ARS-BFGL-NGS-67161 0.109371 ARS-BFGL-NGS-25195 0.110347 9.28e-05 0.00028558
29 ARS-BFGL-NGS-25195 0.110347 ARS-BFGL-NGS-18625 0.110891 0.00080214 0.00119466
29 ARS-BFGL-NGS-18625 0.110891 Hapmap48944-BTA-91593 0.111159 0.00012733 6.17e-06
29 Hapmap48944-BTA-91593 0.111159 BTB-01006241 0.111479 0.0002686 0.00054233
29 BTB-01006241 0.111479 ARS-BFGL-NGS-90023 0.112625 0.00095907 0.0033227
29 ARS-BFGL-NGS-90023 0.112625 BTB-01006299 0.113373 0.00122831 0.0028553
29 BTB-01006299 0.113373 BTB-01006406 0.114264 0.00182113 0.00209288
29 BTB-01006406 0.114264 Hapmap60043-rs29009948 0.11551 0.00309303 0.00540129
29 Hapmap60043-rs29009948 0.11551 ARS-BFGL-NGS-58568 0.115803 0.00032418 0.0010366
29 ARS-BFGL-NGS-58568 0.115803 Hapmap58963-rs29015214 0.116172 0.00048579 0.00232227
29 Hapmap58963-rs29015214 0.116172 Hapmap41611-BTA-66617 0.116623 0.00038173 0.00089847
29 Hapmap41611-BTA-66617 0.116623 UA-IFASA-7841 0.118095 0.00401267 0.00276958
29 UA-IFASA-7841 0.118095 ARS-BFGL-NGS-66719 0.118349 7.18e-05 0
29 ARS-BFGL-NGS-66719 0.118349 ARS-BFGL-NGS-33829 0.118701 0.00142995 0.00066634
29 ARS-BFGL-NGS-33829 0.118701 UA-IFASA-5875 0.119586 0.00169362 0.0021047
29 UA-IFASA-5875 0.119586 BTB-01179683 0.120009 1e-08 0
29 BTB-01179683 0.120009 Hapmap38997-BTA-105608 0.120433 0.00012198 8.71e-06
29 Hapmap38997-BTA-105608 0.120433 UA-IFASA-9371 0.121147 0.00034392 0.0004218
29 UA-IFASA-9371 0.121147 Hapmap57725-rs29022829 0.121689 2e-08 0
29 Hapmap57725-rs29022829 0.121689 Hapmap45664-BTA-105618 0.122163 3.62e-06 0.00020275
29 Hapmap45664-BTA-105618 0.122163 BTB-01335158 0.124326 0.0064497 0.00367796
29 BTB-01335158 0.124326 Hapmap49544-BTA-24971 0.126512 0.00061511 0.00140466
29 Hapmap49544-BTA-24971 0.126512 ARS-BFGL-NGS-94537 0.127065 9.52e-06 0
29 ARS-BFGL-NGS-94537 0.127065 BTB-01551048 0.127913 6.292e-05 0
29 BTB-01551048 0.127913 BTB-01007771 0.128233 0 0
29 BTB-01007771 0.128233 BTB-01007746 0.128494 0 0
29 BTB-01007746 0.128494 ARS-BFGL-NGS-42613 0.13145 0.00101277 0.00111545
29 ARS-BFGL-NGS-42613 0.13145 BTB-01008013 0.134885 0.00185313 0.00171684
29 BTB-01008013 0.134885 BTB-01987614 0.135745 0.00013393 0.00026335
29 BTB-01987614 0.135745 BTB-01008169 0.136105 0 0
29 BTB-01008169 0.136105 BTB-01423078 0.137707 0.00154555 0.0034768
29 BTB-01423078 0.137707 BTB-01354617 0.139645 0.00097769 0.00264064
29 BTB-01354617 0.139645 Hapmap23595-BTA-148895 0.139875 0 0
29 Hapmap23595-BTA-148895 0.139875 BTB-01354660 0.140338 3.487e-05 0
29 BTB-01354660 0.140338 ARS-BFGL-NGS-31939 0.140713 0.0012274 0.0007917
29 ARS-BFGL-NGS-31939 0.140713 BTB-01354776 0.141039 1.8e-06 0
29 BTB-01354776 0.141039 BTB-01689552 0.142653 0.00713738 0.00611325
29 BTB-01689552 0.142653 BTB-01830631 0.143133 0.00019268 0.00025046
29 BTB-01830631 0.143133 UA-IFASA-7990 0.144703 0.00222599 0.0042323
29 UA-IFASA-7990 0.144703 ARS-BFGL-NGS-10234 0.14532 7.069e-05 1.39e-06
29 ARS-BFGL-NGS-10234 0.14532 BTB-00426200 0.145772 0.00042794 5.8e-07
29 BTB-00426200 0.145772 UA-IFASA-6266 0.146651 0.00069107 0.00141138
29 UA-IFASA-6266 0.146651 Hapmap54951-rs29010185 0.147022 0.00052742 0.0016093
29 Hapmap54951-rs29010185 0.147022 BTA-105944-no-rs 0.14784 0.00023219 0.00073905
29 BTA-105944-no-rs 0.14784 UA-IFASA-8569 0.148224 0.0002873 9.148e-05
29 UA-IFASA-8569 0.148224 Hapmap35496-SCAFFOLD155290_7520 0.148963 0.00168054 0.00210565
29 Hapmap35496-SCAFFOLD155290_7520 0.148963 Hapmap48614-BTA-112193 0.153959 0.00786288 0.00964504
29 Hapmap48614-BTA-112193 0.153959 Hapmap42430-BTA-112191 0.154289 4e-08 1e-08
29 Hapmap42430-BTA-112191 0.154289 ARS-BFGL-NGS-20179 0.156831 0.00190505 0.00274127
29 ARS-BFGL-NGS-20179 0.156831 ARS-BFGL-NGS-86375 0.157287 0.00052211 7e-08
29 ARS-BFGL-NGS-86375 0.157287 Hapmap23993-BTA-140467 0.158116 0.00159648 0.00110887
29 Hapmap23993-BTA-140467 0.158116 BTA-64901-no-rs 0.160405 0.00414374 0.00727249
29 BTA-64901-no-rs 0.160405 Hapmap53471-rs29022132 0.162007 0.0009868 0.00213192
29 Hapmap53471-rs29022132 0.162007 ARS-BFGL-NGS-97397 0.162629 0.00011538 0.00085587
29 ARS-BFGL-NGS-97397 0.162629 Hapmap25828-BTA-140477 0.163663 0.00445852 0.00410144
29 Hapmap25828-BTA-140477 0.163663 ARS-BFGL-NGS-42829 0.16441 1.08e-06 3e-08
29 ARS-BFGL-NGS-42829 0.16441 ARS-BFGL-NGS-2529 0.165694 0.00217266 0.00271578
29 ARS-BFGL-NGS-2529 0.165694 ARS-BFGL-NGS-22610 0.16619 0.00308285 0.00431996
29 ARS-BFGL-NGS-22610 0.16619 ARS-BFGL-NGS-59353 0.166705 0.00158036 0.00106866
29 ARS-BFGL-NGS-59353 0.166705 ARS-BFGL-NGS-119199 0.168376 3.43e-05 2.413e-05
29 ARS-BFGL-NGS-119199 0.168376 Hapmap43318-BTA-64930 0.168913 0.00161589 0.00270352
29 Hapmap43318-BTA-64930 0.168913 ARS-BFGL-NGS-34316 0.16961 0.00122394 0.0015886
29 ARS-BFGL-NGS-34316 0.16961 ARS-BFGL-NGS-109946 0.170378 0.00030268 8.36e-06
29 ARS-BFGL-NGS-109946 0.170378 ARS-BFGL-NGS-72467 0.170952 0.00120637 0.00058495
29 ARS-BFGL-NGS-72467 0.170952 ARS-BFGL-NGS-109631 0.171352 0.00076048 0.00144715
29 ARS-BFGL-NGS-109631 0.171352 BTA-64972-no-rs 0.173115 0.00056983 0.00164593
29 BTA-64972-no-rs 0.173115 ARS-BFGL-NGS-107278 0.174014 0.00045172 0.00051355
29 ARS-BFGL-NGS-107278 0.174014 Hapmap36716-SCAFFOLD295038_28592 0.175502 0.00015494 0.00019415
29 Hapmap36716-SCAFFOLD295038_28592 0.175502 ARS-BFGL-NGS-44264 0.176157 4.436e-05 3.25e-06
29 ARS-BFGL-NGS-44264 0.176157 UA-IFASA-4358 0.177004 0.00328442 0.00175569
29 UA-IFASA-4358 0.177004 ARS-BFGL-NGS-67720 0.177799 0.00126216 0.00045545
29 ARS-BFGL-NGS-67720 0.177799 BTB-01849409 0.179015 5.122e-05 0.00043688
29 BTB-01849409 0.179015 BTB-01216507 0.179554 4.69e-05 3.33e-06
29 BTB-01216507 0.179554 ARS-BFGL-NGS-98204 0.179949 0.00061204 0.00051202
29 ARS-BFGL-NGS-98204 0.179949 ARS-BFGL-NGS-22503 0.181489 0.00033339 0.00066201
29 ARS-BFGL-NGS-22503 0.181489 BTB-02050030 0.18496 0.00037813 0.00036541
29 BTB-02050030 0.18496 BTA-16480-no-rs 0.185201 0.00028833 6.112e-05
29 BTA-16480-no-rs 0.185201 ARS-BFGL-NGS-20458 0.185499 2.9e-07 8e-08
29 ARS-BFGL-NGS-20458 0.185499 BTB-01809217 0.189027 0.00222401 0.00267835
29 BTB-01809217 0.189027 ARS-BFGL-NGS-47918 0.191214 1.98e-06 0.00039142
29 ARS-BFGL-NGS-47918 0.191214 ARS-BFGL-NGS-78952 0.192092 0.00016616 3.595e-05
29 ARS-BFGL-NGS-78952 0.192092 ARS-BFGL-NGS-3441 0.192479 0 0
29 ARS-BFGL-NGS-3441 0.192479 BTB-02045029 0.192816 5.14e-06 0.00015357
29 BTB-02045029 0.192816 Hapmap22933-BTA-140507 0.194485 0.00154182 0.00146428
29 Hapmap22933-BTA-140507 0.194485 ARS-BFGL-NGS-79745 0.196659 0.00082358 0.00041702
29 ARS-BFGL-NGS-79745 0.196659 ARS-BFGL-NGS-107288 0.196936 0.00013994 0
29 ARS-BFGL-NGS-107288 0.196936 ARS-BFGL-NGS-1678 0.197552 0.00067002 0.00032883
29 ARS-BFGL-NGS-1678 0.197552 BTB-01654014 0.199059 0.00170384 0.00150349
29 BTB-01654014 0.199059 ARS-BFGL-NGS-89491 0.199718 0 1.5e-07
29 ARS-BFGL-NGS-89491 0.199718 BTB-01381791 0.200244 0.00021095 0.00031015
29 BTB-01381791 0.200244 BTB-01381621 0.201368 0.00338026 0.00186501
29 BTB-01381621 0.201368 BTA-65013-no-rs 0.203472 0.00196383 0.00204231
29 BTA-65013-no-rs 0.203472 ARS-BFGL-NGS-109118 0.203974 7e-08 0
29 ARS-BFGL-NGS-109118 0.203974 BTB-01011245 0.204495 0.00144852 0.00348499
29 BTB-01011245 0.204495 ARS-BFGL-NGS-104458 0.204988 0.00059736 0.00052525
29 ARS-BFGL-NGS-104458 0.204988 BTB-01814301 0.208363 0.00317592 0.00385895
29 BTB-01814301 0.208363 BTB-01070966 0.21031 0.00151834 0.00022839
29 BTB-01070966 0.21031 ARS-BFGL-NGS-54219 0.210841 0.00055401 2.7e-07
29 ARS-BFGL-NGS-54219 0.210841 BTA-16208-no-rs 0.211418 0.000149 0.00084223
29 BTA-16208-no-rs 0.211418 Hapmap42283-BTA-65042 0.21273 0.00380744 0.00029345
29 Hapmap42283-BTA-65042 0.21273 ARS-BFGL-NGS-111050 0.214991 0.00353766 0.00453179
29 ARS-BFGL-NGS-111050 0.214991 ARS-BFGL-NGS-115158 0.216001 0.00042202 0.00036529
29 ARS-BFGL-NGS-115158 0.216001 ARS-BFGL-NGS-111521 0.217921 0.00097534 0.0005739
29 ARS-BFGL-NGS-111521 0.217921 BTB-01088519 0.21933 0.00084531 0.00115045
29 BTB-01088519 0.21933 ARS-BFGL-NGS-37183 0.219744 0.00035361 0
29 ARS-BFGL-NGS-37183 0.219744 Hapmap39673-BTA-65056 0.221489 0.00952688 0.00651946
29 Hapmap39673-BTA-65056 0.221489 BTB-01012731 0.221981 0.00047784 0.00094939
29 BTB-01012731 0.221981 BTB-01088337 0.223005 0.00189195 0.000715
29 BTB-01088337 0.223005 Hapmap50604-BTA-16404 0.223356 0.00015642 0.00039818
29 Hapmap50604-BTA-16404 0.223356 Hapmap50603-BTA-16403 0.223755 0.00021359 0.00029425
29 Hapmap50603-BTA-16403 0.223755 UA-IFASA-9601 0.22433 0 0.00033821
29 UA-IFASA-9601 0.22433 UA-IFASA-7930 0.224863 0.00217702 0.0017599
29 UA-IFASA-7930 0.224863 Hapmap50903-BTA-16406 0.225266 2.8e-06 2.6e-07
29 Hapmap50903-BTA-16406 0.225266 BTA-106551-no-rs 0.226484 0.00126206 0.00246665
29 BTA-106551-no-rs 0.226484 ARS-BFGL-NGS-34173 0.226708 0 0.00075842
29 ARS-BFGL-NGS-34173 0.226708 BTB-00511910 0.227028 0.00011497 2.73e-06
29 BTB-00511910 0.227028 BTB-00512181 0.228754 0.000765 0.00054209
29 BTB-00512181 0.228754 Hapmap42193-BTA-38148 0.229142 0.00182333 0.00409268
29 Hapmap42193-BTA-38148 0.229142 UA-IFASA-8631 0.229349 0.00215358 0.00071345
29 UA-IFASA-8631 0.229349 Hapmap48311-BTA-38136 0.230338 3.75e-06 1.661e-05
29 Hapmap48311-BTA-38136 0.230338 Hapmap41760-BTA-116569 0.231776 0.00068144 0.00220955
29 Hapmap41760-BTA-116569 0.231776 ARS-BFGL-NGS-57426 0.232762 0.00038739 0.00020713
29 ARS-BFGL-NGS-57426 0.232762 UA-IFASA-5417 0.233948 0.00068406 0
29 UA-IFASA-5417 0.233948 UA-IFASA-9595 0.23416 1e-08 9.9e-07
29 UA-IFASA-9595 0.23416 ARS-BFGL-NGS-85157 0.235262 8e-08 0.00093363
29 ARS-BFGL-NGS-85157 0.235262 BTB-00934783 0.23662 0.00220663 0.00334213
29 BTB-00934783 0.23662 BTB-00934994 0.23694 0 0
29 BTB-00934994 0.23694 BTB-00935033 0.237318 0.00011906 0
29 BTB-00935033 0.237318 BTB-02096877 0.238027 0.00151346 0.00010964
29 BTB-02096877 0.238027 ARS-BFGL-NGS-104681 0.239183 0.00265135 0.00270969
29 ARS-BFGL-NGS-104681 0.239183 BTB-01343372 0.239553 0.0001056 0.00101233
29 BTB-01343372 0.239553 ARS-BFGL-NGS-19254 0.239837 0.00033571 3.184e-05
29 ARS-BFGL-NGS-19254 0.239837 ARS-BFGL-NGS-44350 0.240147 0 0.00023915
29 ARS-BFGL-NGS-44350 0.240147 ARS-BFGL-NGS-104856 0.240499 0.00057496 0.00171773
29 ARS-BFGL-NGS-104856 0.240499 Hapmap54633-rs29021971 0.241173 0.00028282 0.0006922
29 Hapmap54633-rs29021971 0.241173 BTB-01933670 0.241544 9.6e-07 9.83e-06
29 BTB-01933670 0.241544 ARS-BFGL-NGS-109817 0.241971 0.00031923 0.00050551
29 ARS-BFGL-NGS-109817 0.241971 ARS-BFGL-NGS-47177 0.242187 0 0
29 ARS-BFGL-NGS-47177 0.242187 BTA-26202-no-rs 0.242444 5.046e-05 0.00011468
29 BTA-26202-no-rs 0.242444 ARS-BFGL-NGS-112145 0.243542 5.43e-05 0.00022283
29 ARS-BFGL-NGS-112145 0.243542 BTB-01013350 0.244824 0.00192801 0.00212741
29 BTB-01013350 0.244824 Hapmap43319-BTA-65094 0.245297 2.35e-06 3.6e-07
29 Hapmap43319-BTA-65094 0.245297 ARS-BFGL-NGS-108100 0.245873 2.59e-06 0.00027985
29 ARS-BFGL-NGS-108100 0.245873 BTB-01013468 0.247211 0.00272234 0.00236501
29 BTB-01013468 0.247211 Hapmap36784-SCAFFOLD25027_24456 0.247531 0 2.4e-07
29 Hapmap36784-SCAFFOLD25027_24456 0.247531 ARS-BFGL-NGS-32389 0.247912 0.00013411 0
29 ARS-BFGL-NGS-32389 0.247912 ARS-BFGL-NGS-56020 0.248651 3.91e-06 0.00052731
29 ARS-BFGL-NGS-56020 0.248651 Hapmap41325-BTA-65112 0.248982 4.3e-07 0
29 Hapmap41325-BTA-65112 0.248982 ARS-BFGL-NGS-9185 0.249405 0.00040638 0.00031457
29 ARS-BFGL-NGS-9185 0.249405 BTB-01014103 0.249751 5.3e-06 0.00014004
29 BTB-01014103 0.249751 ARS-BFGL-NGS-34288 0.250369 0.00146863 0.00223582
29 ARS-BFGL-NGS-34288 0.250369 ARS-BFGL-NGS-24205 0.250766 0.0005874 0.00022626
29 ARS-BFGL-NGS-24205 0.250766 ARS-BFGL-NGS-64656 0.251094 3.25e-06 0.00075847
29 ARS-BFGL-NGS-64656 0.251094 ARS-BFGL-NGS-2475 0.251935 0.00165013 0.00209729
29 ARS-BFGL-NGS-2475 0.251935 ARS-BFGL-NGS-91937 0.25338 0.00520934 0.00398715
29 ARS-BFGL-NGS-91937 0.25338 Hapmap46858-BTA-65152 0.254432 0.00097645 0.00031114
29 Hapmap46858-BTA-65152 0.254432 ARS-BFGL-NGS-56290 0.254666 1.5e-07 8e-08
29 ARS-BFGL-NGS-56290 0.254666 ARS-BFGL-NGS-114570 0.255094 0.00188257 0.00199996
29 ARS-BFGL-NGS-114570 0.255094 ARS-BFGL-NGS-12494 0.256322 0.00050542 6.3e-07
29 ARS-BFGL-NGS-12494 0.256322 ARS-BFGL-NGS-85525 0.256973 0.0011453 0.00154865
29 ARS-BFGL-NGS-85525 0.256973 Hapmap57751-ss46526721 0.257591 0.00467638 0.00159145
29 Hapmap57751-ss46526721 0.257591 Hapmap41608-BTA-65171 0.257963 0 0.00012953
29 Hapmap41608-BTA-65171 0.257963 ARS-BFGL-NGS-16158 0.25823 0 1.666e-05
29 ARS-BFGL-NGS-16158 0.25823 ARS-BFGL-NGS-36962 0.258667 2e-08 1.14e-05
29 ARS-BFGL-NGS-36962 0.258667 ARS-BFGL-NGS-107328 0.25909 0.00128629 0.00184692
29 ARS-BFGL-NGS-107328 0.25909 Hapmap49698-BTA-65127 0.259699 0.00038629 1.441e-05
29 Hapmap49698-BTA-65127 0.259699 BTB-01014580 0.260409 0.00140399 0.00287193
29 BTB-01014580 0.260409 BTB-01014622 0.261057 0.00105353 0.00128344
29 BTB-01014622 0.261057 Hapmap51016-BTA-65142 0.263851 0.00309757 0.0015417
29 Hapmap51016-BTA-65142 0.263851 ARS-BFGL-NGS-94949 0.264443 0.00069389 0.00174859
29 ARS-BFGL-NGS-94949 0.264443 ARS-BFGL-NGS-98902 0.264982 0.00160597 0.00130179
29 ARS-BFGL-NGS-98902 0.264982 BTA-65205-no-rs 0.268543 0.00279925 0.00304545
29 BTA-65205-no-rs 0.268543 BTB-01016631 0.269121 3e-06 1.796e-05
29 BTB-01016631 0.269121 BTB-01016570 0.269463 0 0.00040722
29 BTB-01016570 0.269463 Hapmap42284-BTA-65181 0.270886 0.00069368 0.00090934
29 Hapmap42284-BTA-65181 0.270886 ARS-BFGL-NGS-118282 0.272157 8.82e-06 0
29 ARS-BFGL-NGS-118282 0.272157 BTB-01337775 0.273163 0.00046639 0
29 BTB-01337775 0.273163 BTB-01337600 0.274853 1.9e-07 0
29 BTB-01337600 0.274853 BTB-01337579 0.275143 0.00023325 0
29 BTB-01337579 0.275143 BTB-01337498 0.275399 0 0
29 BTB-01337498 0.275399 BTB-01337464 0.275954 9.26e-05 0
29 BTB-01337464 0.275954 Hapmap42619-BTA-65257 0.278564 0.00155079 0.00087104
29 Hapmap42619-BTA-65257 0.278564 Hapmap45305-BTA-65247 0.278811 0.00017183 0.00022402
29 Hapmap45305-BTA-65247 0.278811 BTA-65245-no-rs 0.279562 0.00034058 0.00348968
29 BTA-65245-no-rs 0.279562 ARS-BFGL-NGS-117926 0.281139 0.00104485 0.00053824
29 ARS-BFGL-NGS-117926 0.281139 ARS-BFGL-NGS-94355 0.281541 0.00176416 0.00147775
29 ARS-BFGL-NGS-94355 0.281541 ARS-BFGL-NGS-43380 0.282315 0.00012184 2e-08
29 ARS-BFGL-NGS-43380 0.282315 ARS-BFGL-NGS-110327 0.282522 1.28e-06 2.207e-05
29 ARS-BFGL-NGS-110327 0.282522 Hapmap40781-BTA-65234 0.283334 0.00134382 0.0027001
29 Hapmap40781-BTA-65234 0.283334 ARS-BFGL-NGS-1125 0.283852 0.00036144 9.522e-05
29 ARS-BFGL-NGS-1125 0.283852 BTB-01017247 0.284407 1.782e-05 0.00093739
29 BTB-01017247 0.284407 BTB-01017180 0.284804 0.00099881 0.001412
29 BTB-01017180 0.284804 ARS-BFGL-NGS-37244 0.285181 0.00022287 8.945e-05
29 ARS-BFGL-NGS-37244 0.285181 ARS-BFGL-NGS-102700 0.285398 0 0.00013284
29 ARS-BFGL-NGS-102700 0.285398 ARS-BFGL-NGS-18412 0.285608 3.184e-05 0.00025941
29 ARS-BFGL-NGS-18412 0.285608 ARS-BFGL-NGS-79220 0.285981 0.00071706 0.00115894
29 ARS-BFGL-NGS-79220 0.285981 ARS-BFGL-NGS-118467 0.286627 0.00081021 0.00257329
29 ARS-BFGL-NGS-118467 0.286627 UA-IFASA-5034 0.286844 2.36e-06 0.00023026
29 UA-IFASA-5034 0.286844 ARS-BFGL-NGS-23652 0.287311 0.00145053 0
29 ARS-BFGL-NGS-23652 0.287311 ARS-BFGL-NGS-107767 0.289161 0.00138194 0.00118667
29 ARS-BFGL-NGS-107767 0.289161 ARS-BFGL-NGS-39174 0.289496 0.00123815 0.00182103
29 ARS-BFGL-NGS-39174 0.289496 BTB-01019303 0.290078 0.00297936 0.00055552
29 BTB-01019303 0.290078 Hapmap42285-BTA-65386 0.290646 0.00050623 0.00096133
29 Hapmap42285-BTA-65386 0.290646 ARS-BFGL-NGS-25532 0.291175 0.00103714 0.00019674
29 ARS-BFGL-NGS-25532 0.291175 UA-IFASA-6059 0.291568 0.0015264 0.00042414
29 UA-IFASA-6059 0.291568 UA-IFASA-8302 0.291995 9.941e-05 0.00024822
29 UA-IFASA-8302 0.291995 BTA-65384-no-rs 0.292243 0 0
29 BTA-65384-no-rs 0.292243 ARS-BFGL-NGS-119428 0.293974 0.00077515 0.00084216
29 ARS-BFGL-NGS-119428 0.293974 ARS-BFGL-NGS-118114 0.296297 0.00416502 0.00362984
29 ARS-BFGL-NGS-118114 0.296297 ARS-BFGL-NGS-2574 0.297208 0.0008103 0.00169912
29 ARS-BFGL-NGS-2574 0.297208 ARS-BFGL-NGS-118400 0.298293 0.00208074 0.00094419
29 ARS-BFGL-NGS-118400 0.298293 Hapmap47690-BTA-65471 0.298932 0.00021545 0
29 Hapmap47690-BTA-65471 0.298932 ARS-BFGL-NGS-17769 0.299285 2.4e-07 0
29 ARS-BFGL-NGS-17769 0.299285 ARS-BFGL-NGS-29938 0.299535 0.0006051 0.00030182
29 ARS-BFGL-NGS-29938 0.299535 ARS-BFGL-NGS-101314 0.299757 0.0001131 0.00092557
29 ARS-BFGL-NGS-101314 0.299757 ARS-BFGL-NGS-9212 0.300046 0.00080711 0.0007087
29 ARS-BFGL-NGS-9212 0.300046 UA-IFASA-8888 0.30136 0.00088018 0.00166581
29 UA-IFASA-8888 0.30136 Hapmap40782-BTA-65467 0.301572 0.00028774 0.00023624
29 Hapmap40782-BTA-65467 0.301572 BTA-65463-no-rs 0.301883 0.00029212 0.00047587
29 BTA-65463-no-rs 0.301883 ARS-BFGL-NGS-68193 0.302093 1.217e-05 1.81e-06
29 ARS-BFGL-NGS-68193 0.302093 UA-IFASA-7516 0.302926 0.00043856 0.00116733
29 UA-IFASA-7516 0.302926 Hapmap38638-BTA-90748 0.304039 0.00119373 0.00016426
29 Hapmap38638-BTA-90748 0.304039 ARS-BFGL-NGS-75664 0.304456 0.00106302 0.00680378
29 ARS-BFGL-NGS-75664 0.304456 ARS-BFGL-NGS-106865 0.304897 0.00328089 0.00134764
29 ARS-BFGL-NGS-106865 0.304897 BTB-01520084 0.305876 0.00083249 0.00047912
29 BTB-01520084 0.305876 BTB-01022586 0.308147 0.01032928 0.01003941
29 BTB-01022586 0.308147 UA-IFASA-7587 0.30869 0.00084523 0.00143604
29 UA-IFASA-7587 0.30869 BTB-01022473 0.309084 0.00026523 0.00042868
29 BTB-01022473 0.309084 Hapmap43323-BTA-65505 0.309486 0.00126989 0.00054785
29 Hapmap43323-BTA-65505 0.309486 BTB-01590086 0.31048 0.0026236 0.00251957
29 BTB-01590086 0.31048 Hapmap51676-BTA-10760 0.311025 7e-08 0.00051065
29 Hapmap51676-BTA-10760 0.311025 BTA-11858-rs29017604 0.311904 0.00208836 0.00093489
29 BTA-11858-rs29017604 0.311904 ARS-BFGL-NGS-105593 0.312657 0.00158885 0.00285506
29 ARS-BFGL-NGS-105593 0.312657 UA-IFASA-5646 0.313016 0.0022839 0.00343433
29 UA-IFASA-5646 0.313016 BTB-01020342 0.313555 0.00012807 0.00020799
29 BTB-01020342 0.313555 ARS-BFGL-NGS-11967 0.314145 0.00016118 0.00100631
29 ARS-BFGL-NGS-11967 0.314145 Hapmap42287-BTA-65439 0.314885 0.00087886 5.47e-06
29 Hapmap42287-BTA-65439 0.314885 BTB-01020151 0.315263 1.05e-06 0
29 BTB-01020151 0.315263 Hapmap51018-BTA-65434 0.315694 0.0004094 0.00029865
29 Hapmap51018-BTA-65434 0.315694 Hapmap34976-BES2_Contig422_801 0.316254 0.00072977 0.00038817
29 Hapmap34976-BES2_Contig422_801 0.316254 ARS-BFGL-NGS-112928 0.316741 0.00069572 0.00108784
29 ARS-BFGL-NGS-112928 0.316741 BTA-65424-no-rs 0.31742 0.00119799 0.00074715
29 BTA-65424-no-rs 0.31742 ARS-BFGL-NGS-109714 0.317642 0.00023148 0.00026406
29 ARS-BFGL-NGS-109714 0.317642 ARS-BFGL-NGS-62183 0.318371 0.00073326 0.00192586
29 ARS-BFGL-NGS-62183 0.318371 BTB-01020010 0.318759 3.086e-05 0.00104358
29 BTB-01020010 0.318759 ARS-BFGL-NGS-110219 0.319282 0.00368045 0.00249453
29 ARS-BFGL-NGS-110219 0.319282 Hapmap40017-BTA-65421 0.319718 0.00020778 0.00043853
29 Hapmap40017-BTA-65421 0.319718 UA-IFASA-7281 0.32051 0.00051995 0.00075131
29 UA-IFASA-7281 0.32051 ARS-BFGL-NGS-12309 0.321283 0.00191167 0.00128001
29 ARS-BFGL-NGS-12309 0.321283 BTA-65417-no-rs 0.322248 0.00032823 6.367e-05
29 BTA-65417-no-rs 0.322248 UA-IFASA-7219 0.322537 0.00054305 1.81e-06
29 UA-IFASA-7219 0.322537 ARS-BFGL-NGS-1333 0.322898 0.00012649 0.00034126
29 ARS-BFGL-NGS-1333 0.322898 BTA-65410-no-rs 0.323468 0.00023652 0.00033957
29 BTA-65410-no-rs 0.323468 UA-IFASA-8767 0.323736 0.00136888 0.00134634
29 UA-IFASA-8767 0.323736 UA-IFASA-9430 0.323945 0.00024044 0.00080069
29 UA-IFASA-9430 0.323945 Hapmap48423-BTA-65404 0.324281 0.00041531 0.00015695
29 Hapmap48423-BTA-65404 0.324281 ARS-BFGL-NGS-119359 0.324838 0.00071925 4.17e-06
29 ARS-BFGL-NGS-119359 0.324838 ARS-BFGL-NGS-16031 0.327778 0.00128126 0.00092078
29 ARS-BFGL-NGS-16031 0.327778 Hapmap58618-rs29012371 0.328017 6.388e-05 0.00078819
29 Hapmap58618-rs29012371 0.328017 ARS-BFGL-NGS-102550 0.329845 0.00177036 0.00147276
29 ARS-BFGL-NGS-102550 0.329845 ARS-BFGL-NGS-41631 0.330399 5.811e-05 8e-08
29 ARS-BFGL-NGS-41631 0.330399 ARS-BFGL-NGS-115193 0.330793 9.222e-05 2.82e-06
29 ARS-BFGL-NGS-115193 0.330793 Hapmap52938-rs29027128 0.331055 0.00158517 0.00186961
29 Hapmap52938-rs29027128 0.331055 ARS-BFGL-NGS-40178 0.33217 0.00051615 1.7e-07
29 ARS-BFGL-NGS-40178 0.33217 BTA-65587-no-rs 0.33237 4.533e-05 3.242e-05
29 BTA-65587-no-rs 0.33237 Hapmap49699-BTA-65589 0.334061 0.00260669 0.00192229
29 Hapmap49699-BTA-65589 0.334061 Hapmap60712-rs29014894 0.33436 0.00053966 0.00126698
29 Hapmap60712-rs29014894 0.33436 BTA-66497-no-rs 0.334712 0.00055702 0.00038754
29 BTA-66497-no-rs 0.334712 Hapmap36081-SCAFFOLD265215_4647 0.335101 5.035e-05 1.85e-06
29 Hapmap36081-SCAFFOLD265215_4647 0.335101 Hapmap51754-BTA-66496 0.33534 5e-08 0.00045861
29 Hapmap51754-BTA-66496 0.33534 ARS-BFGL-NGS-114404 0.336038 0.00144007 0.00036568
29 ARS-BFGL-NGS-114404 0.336038 ARS-BFGL-NGS-34282 0.337045 0.00022131 0.00112992
29 ARS-BFGL-NGS-34282 0.337045 ARS-BFGL-NGS-2617 0.339283 0.01122588 0.004788
29 ARS-BFGL-NGS-2617 0.339283 ARS-BFGL-NGS-16773 0.339597 0.00174515 0.00019074
29 ARS-BFGL-NGS-16773 0.339597 ARS-BFGL-NGS-3267 0.339885 0.00222206 0.00319393
29 ARS-BFGL-NGS-3267 0.339885 ARS-BFGL-NGS-18933 0.340792 0.0016742 0.00135971
29 ARS-BFGL-NGS-18933 0.340792 ARS-BFGL-NGS-102334 0.34105 0.00042509 0.00173232
29 ARS-BFGL-NGS-102334 0.34105 ARS-BFGL-NGS-9388 0.341751 3.999e-05 1.2e-07
29 ARS-BFGL-NGS-9388 0.341751 Hapmap38768-BTA-66476 0.342081 4.204e-05 0.00106567
29 Hapmap38768-BTA-66476 0.342081 ARS-BFGL-NGS-111197 0.342396 0.00029752 5.11e-06
29 ARS-BFGL-NGS-111197 0.342396 BTB-01023946 0.345588 0.0066149 0.00732967
29 BTB-01023946 0.345588 UA-IFASA-5609 0.346257 0.00048643 0.00029275
29 UA-IFASA-5609 0.346257 ARS-BFGL-NGS-85977 0.346549 0.00421409 0.00481412
29 ARS-BFGL-NGS-85977 0.346549 UA-IFASA-9704 0.346871 0.00509014 0.00187885
29 UA-IFASA-9704 0.346871 ARS-BFGL-NGS-99951 0.347072 5.19e-06 5.92e-06
29 ARS-BFGL-NGS-99951 0.347072 ARS-BFGL-NGS-12285 0.347517 0.00026739 0.00047728
29 ARS-BFGL-NGS-12285 0.347517 ARS-BFGL-NGS-23717 0.348803 0.00083212 0.00057363
29 ARS-BFGL-NGS-23717 0.348803 Hapmap42621-BTA-65545 0.349023 7.972e-05 0
29 Hapmap42621-BTA-65545 0.349023 BTA-118938-no-rs 0.349509 7.862e-05 1e-07
29 BTA-118938-no-rs 0.349509 BTB-02057682 0.350572 0.00238614 0.00434576
29 BTB-02057682 0.350572 Hapmap51478-BTA-65660 0.351379 0.00105185 0.00011365
29 Hapmap51478-BTA-65660 0.351379 UA-IFASA-5436 0.351934 0.00282597 0.00199158
29 UA-IFASA-5436 0.351934 ARS-BFGL-NGS-101068 0.352626 0.00164478 0.0011829
29 ARS-BFGL-NGS-101068 0.352626 ARS-BFGL-NGS-101872 0.353334 0.00017407 0
29 ARS-BFGL-NGS-101872 0.353334 ARS-BFGL-NGS-89027 0.353939 0.00523789 0.00178455
29 ARS-BFGL-NGS-89027 0.353939 ARS-BFGL-NGS-114960 0.354471 0.00230555 0.00115506
29 ARS-BFGL-NGS-114960 0.354471 ARS-BFGL-NGS-16036 0.35513 9.882e-05 4e-08
29 ARS-BFGL-NGS-16036 0.35513 ARS-BFGL-NGS-110853 0.356111 0.00097124 0.00161345
29 ARS-BFGL-NGS-110853 0.356111 ARS-BFGL-NGS-112823 0.356635 0.00067177 0.00067692
29 ARS-BFGL-NGS-112823 0.356635 UA-IFASA-2489 0.356976 0.00121007 0.00176766
29 UA-IFASA-2489 0.356976 ARS-BFGL-NGS-106983 0.359513 0.00404238 0.00683738
29 ARS-BFGL-NGS-106983 0.359513 ARS-BFGL-NGS-39172 0.36049 0.00053199 0.00012685
29 ARS-BFGL-NGS-39172 0.36049 ARS-BFGL-NGS-29244 0.361301 0.00113452 0.00047691
29 ARS-BFGL-NGS-29244 0.361301 ARS-BFGL-NGS-38934 0.361792 0.00117134 0.00221846
29 ARS-BFGL-NGS-38934 0.361792 ARS-BFGL-NGS-29834 0.36222 0.00027397 1e-08
29 ARS-BFGL-NGS-29834 0.36222 ARS-BFGL-NGS-27338 0.363085 0.00034603 0.00035376
29 ARS-BFGL-NGS-27338 0.363085 ARS-BFGL-NGS-18010 0.365199 0.0022253 0.00218374
29 ARS-BFGL-NGS-18010 0.365199 ARS-BFGL-NGS-104213 0.365691 0.0001764 0.00059197
29 ARS-BFGL-NGS-104213 0.365691 UA-IFASA-3263 0.368891 0.00821324 0.00784658
29 UA-IFASA-3263 0.368891 ARS-BFGL-NGS-17583 0.369321 0.00031273 0
29 ARS-BFGL-NGS-17583 0.369321 BTA-65725-no-rs 0.370406 0.00022108 1e-08
29 BTA-65725-no-rs 0.370406 ARS-BFGL-NGS-116042 0.371153 0.00445243 0.00773709
29 ARS-BFGL-NGS-116042 0.371153 ARS-BFGL-NGS-56408 0.371685 3.56e-06 1.2e-07
29 ARS-BFGL-NGS-56408 0.371685 BTA-65626-no-rs 0.372014 3.02e-06 0
29 BTA-65626-no-rs 0.372014 ARS-BFGL-NGS-42672 0.372308 0.00020854 0.00115845
29 ARS-BFGL-NGS-42672 0.372308 ARS-BFGL-NGS-15883 0.372837 2.05e-06 4.18e-06
29 ARS-BFGL-NGS-15883 0.372837 ARS-BFGL-NGS-22879 0.373048 0 0
29 ARS-BFGL-NGS-22879 0.373048 ARS-BFGL-NGS-43147 0.373328 0.00020459 0.00031509
29 ARS-BFGL-NGS-43147 0.373328 ARS-BFGL-NGS-33015 0.373686 0.00073224 0.00212301
29 ARS-BFGL-NGS-33015 0.373686 ARS-BFGL-NGS-104120 0.374111 0.00026555 0.00038874
29 ARS-BFGL-NGS-104120 0.374111 UA-IFASA-7742 0.374327 3.646e-05 1e-07
29 UA-IFASA-7742 0.374327 ARS-BFGL-NGS-105265 0.374558 0 7.98e-06
29 ARS-BFGL-NGS-105265 0.374558 BTB-01869907 0.376106 0.00018817 0.00064369
29 BTB-01869907 0.376106 ARS-BFGL-NGS-59096 0.394958 0.0018771 0.004066
29 ARS-BFGL-NGS-59096 0.394958 ARS-BFGL-NGS-73148 0.395881 0 0.00039591
29 ARS-BFGL-NGS-73148 0.395881 UA-IFASA-9622 0.396766 0.00139291 0.00546876
29 UA-IFASA-9622 0.396766 ARS-BFGL-NGS-33272 0.397076 1.756e-05 0.00030517
29 ARS-BFGL-NGS-33272 0.397076 Hapmap58798-rs29016922 0.397347 2.166e-05 0.00012961
29 Hapmap58798-rs29016922 0.397347 Hapmap40569-BTA-65742 0.398791 0.00219074 0.00347483
29 Hapmap40569-BTA-65742 0.398791 ARS-BFGL-NGS-58039 0.399283 0 5.613e-05
29 ARS-BFGL-NGS-58039 0.399283 ARS-BFGL-NGS-86495 0.400001 0.00082187 0.00027533
29 ARS-BFGL-NGS-86495 0.400001 ARS-BFGL-NGS-65155 0.400633 7.846e-05 0.00060263
29 ARS-BFGL-NGS-65155 0.400633 ARS-BFGL-NGS-25549 0.400866 0 0
29 ARS-BFGL-NGS-25549 0.400866 ARS-BFGL-NGS-40812 0.401338 8.947e-05 0.00038852
29 ARS-BFGL-NGS-40812 0.401338 ARS-BFGL-NGS-6059 0.403148 0.00216815 0.00065637
29 ARS-BFGL-NGS-6059 0.403148 UA-IFASA-7534 0.404142 0.00315764 0.00463667
29 UA-IFASA-7534 0.404142 ARS-BFGL-NGS-104963 0.404381 9e-08 4.41e-06
29 ARS-BFGL-NGS-104963 0.404381 ARS-BFGL-NGS-54361 0.404718 0.00050807 0.00162514
29 ARS-BFGL-NGS-54361 0.404718 ARS-BFGL-NGS-110249 0.405658 0.00060214 0.00045366
29 ARS-BFGL-NGS-110249 0.405658 ARS-BFGL-NGS-114339 0.408945 0.00260662 0.005281
29 ARS-BFGL-NGS-114339 0.408945 ARS-BFGL-NGS-11952 0.409182 0 0.00012806
29 ARS-BFGL-NGS-11952 0.409182 ARS-BFGL-NGS-112942 0.409423 1.957e-05 7.9e-06
29 ARS-BFGL-NGS-112942 0.409423 ARS-BFGL-NGS-38732 0.40967 1.761e-05 0.00010172
29 ARS-BFGL-NGS-38732 0.40967 Hapmap45307-BTA-65775 0.409888 1e-08 0
29 Hapmap45307-BTA-65775 0.409888 ARS-BFGL-NGS-106578 0.41017 0.00034471 0.00042651
29 ARS-BFGL-NGS-106578 0.41017 ARS-BFGL-NGS-15313 0.410816 0.00066519 0.00139187
29 ARS-BFGL-NGS-15313 0.410816 ARS-BFGL-NGS-114737 0.411574 0.00100986 0.00040013
29 ARS-BFGL-NGS-114737 0.411574 ARS-BFGL-NGS-103324 0.411939 3.6e-07 0
29 ARS-BFGL-NGS-103324 0.411939 ARS-BFGL-NGS-27093 0.412425 0.00013955 0
29 ARS-BFGL-NGS-27093 0.412425 ARS-BFGL-NGS-85356 0.412922 0.00069849 0.00075738
29 ARS-BFGL-NGS-85356 0.412922 ARS-BFGL-NGS-52294 0.413383 0.00069419 0.00064427
29 ARS-BFGL-NGS-52294 0.413383 BTB-01708179 0.414932 6.12e-06 0.00112728
29 BTB-01708179 0.414932 ARS-BFGL-NGS-28857 0.417254 0.00057951 0.0008532
29 ARS-BFGL-NGS-28857 0.417254 ARS-BFGL-NGS-36875 0.417923 8e-08 0.00036582
29 ARS-BFGL-NGS-36875 0.417923 BTB-01031508 0.420061 0.00145454 0.00086441
29 BTB-01031508 0.420061 Hapmap49700-BTA-65879 0.420372 2.2e-07 0.00016448
29 Hapmap49700-BTA-65879 0.420372 Hapmap57378-rs29020063 0.421357 0.00104794 0
29 Hapmap57378-rs29020063 0.421357 Hapmap34333-BES2_Contig145_646 0.422286 0.00057063 0.00072242
29 Hapmap34333-BES2_Contig145_646 0.422286 ARS-BFGL-NGS-113356 0.422918 3.799e-05 0.00037497
29 ARS-BFGL-NGS-113356 0.422918 ARS-BFGL-NGS-35587 0.423304 5.869e-05 0
29 ARS-BFGL-NGS-35587 0.423304 ARS-BFGL-NGS-29002 0.423554 1.6e-07 0
29 ARS-BFGL-NGS-29002 0.423554 ARS-BFGL-NGS-101195 0.424168 5.433e-05 0
29 ARS-BFGL-NGS-101195 0.424168 ARS-BFGL-NGS-7054 0.424932 0.00116261 0.0003041
29 ARS-BFGL-NGS-7054 0.424932 Hapmap53306-rs29024708 0.426845 0.00049886 0.00114596
29 Hapmap53306-rs29024708 0.426845 ARS-BFGL-NGS-12384 0.427088 0.000372 8.915e-05
29 ARS-BFGL-NGS-12384 0.427088 ARS-BFGL-NGS-80659 0.428448 0.00251518 0.00516579
29 ARS-BFGL-NGS-80659 0.428448 ARS-BFGL-NGS-25130 0.428765 0.00019283 6.014e-05
29 ARS-BFGL-NGS-25130 0.428765 ARS-BFGL-NGS-37441 0.431589 0.00304873 0.00293049
29 ARS-BFGL-NGS-37441 0.431589 BTB-01030719 0.432078 0.00119388 0.00305409
29 BTB-01030719 0.432078 ARS-BFGL-NGS-38552 0.432216 0 0
29 ARS-BFGL-NGS-38552 0.432216 ARS-BFGL-NGS-110940 0.432517 3.851e-05 5.937e-05
29 ARS-BFGL-NGS-110940 0.432517 ARS-BFGL-NGS-21416 0.433873 0.00119941 5.4e-07
29 ARS-BFGL-NGS-21416 0.433873 UA-IFASA-1370 0.434226 0.00207861 0.00237354
29 UA-IFASA-1370 0.434226 CAPN1_2 0.434244 0 0
29 CAPN1_2 0.434244 UA-IFASA-9734 0.435064 0.00074862 0.00094081
29 UA-IFASA-9734 0.435064 ARS-BFGL-NGS-19057 0.4353 1.1e-07 0
29 ARS-BFGL-NGS-19057 0.4353 ARS-BFGL-NGS-5958 0.435568 0.00043694 8.87e-06
29 ARS-BFGL-NGS-5958 0.435568 ARS-BFGL-NGS-82048 0.435771 0.00060159 0.00225341
29 ARS-BFGL-NGS-82048 0.435771 ARS-BFGL-NGS-106901 0.437067 0.00068673 0.00064707
29 ARS-BFGL-NGS-106901 0.437067 ARS-BFGL-NGS-102787 0.437293 0.00030227 1.8e-07
29 ARS-BFGL-NGS-102787 0.437293 ARS-BFGL-NGS-57882 0.438807 0.00076828 0.00141601
29 ARS-BFGL-NGS-57882 0.438807 ARS-BFGL-NGS-110936 0.439199 0 0.00031917
29 ARS-BFGL-NGS-110936 0.439199 ARS-BFGL-NGS-101448 0.440751 0.00127317 0.00158937
29 ARS-BFGL-NGS-101448 0.440751 UA-IFASA-5680 0.441419 2.14e-05 0.00067713
29 UA-IFASA-5680 0.441419 BTB-01033776 0.441883 0.00161772 5.2e-07
29 BTB-01033776 0.441883 ARS-BFGL-NGS-41686 0.445414 0.00476614 0.0076281
29 ARS-BFGL-NGS-41686 0.445414 Hapmap53679-rs29025626 0.448365 0.00250698 0.00053545
29 Hapmap53679-rs29025626 0.448365 ARS-BFGL-NGS-3727 0.448846 2.08e-05 0.00025483
29 ARS-BFGL-NGS-3727 0.448846 ARS-BFGL-NGS-35555 0.449299 9.23e-06 0.00038198
29 ARS-BFGL-NGS-35555 0.449299 ARS-BFGL-NGS-56568 0.450145 0.00064657 0.00095563
29 ARS-BFGL-NGS-56568 0.450145 ARS-BFGL-NGS-23884 0.450411 4.125e-05 0
29 ARS-BFGL-NGS-23884 0.450411 BTB-01032695 0.451185 1.82e-06 0.00059958
29 BTB-01032695 0.451185 BTB-01032680 0.451723 0.00013225 0
29 BTB-01032680 0.451723 ARS-BFGL-NGS-40798 0.452303 0.00024352 0
29 ARS-BFGL-NGS-40798 0.452303 ARS-BFGL-NGS-24800 0.453694 0.00344863 0.00300752
29 ARS-BFGL-NGS-24800 0.453694 ARS-BFGL-NGS-100295 0.454541 0.0001166 0.00019426
29 ARS-BFGL-NGS-100295 0.454541 Hapmap47366-BTA-66045 0.456295 0.00131594 0.00164492
29 Hapmap47366-BTA-66045 0.456295 ARS-BFGL-NGS-42803 0.45882 0.00190161 0.00093715
29 ARS-BFGL-NGS-42803 0.45882 ARS-BFGL-NGS-17707 0.459637 0.00082958 0.00051458
29 ARS-BFGL-NGS-17707 0.459637 ARS-BFGL-NGS-91570 0.460207 0.00149982 0.00070386
29 ARS-BFGL-NGS-91570 0.460207 BTB-01036181 0.460479 0 0
29 BTB-01036181 0.460479 ARS-BFGL-NGS-18122 0.460776 4.823e-05 0.00018454
29 ARS-BFGL-NGS-18122 0.460776 ARS-BFGL-NGS-29253 0.463443 0.00514084 0.00136111
29 ARS-BFGL-NGS-29253 0.463443 ARS-BFGL-NGS-108161 0.463987 0.00017207 0
29 ARS-BFGL-NGS-108161 0.463987 ARS-BFGL-NGS-30169 0.465139 0.00495696 0.00083833
29 ARS-BFGL-NGS-30169 0.465139 ARS-BFGL-NGS-100175 0.466617 0.00536902 4.065e-05
29 ARS-BFGL-NGS-100175 0.466617 ARS-BFGL-NGS-18176 0.467004 0.00361686 0.00038132
29 ARS-BFGL-NGS-18176 0.467004 ARS-BFGL-NGS-76567 0.467209 0 0.0001833
29 ARS-BFGL-NGS-76567 0.467209 Hapmap41327-BTA-66071 0.467675 8.115e-05 0
29 Hapmap41327-BTA-66071 0.467675 ARS-BFGL-NGS-61484 0.467999 0 0
29 ARS-BFGL-NGS-61484 0.467999 ARS-BFGL-NGS-101626 0.46823 0.00249353 3.094e-05
29 ARS-BFGL-NGS-101626 0.46823 ARS-BFGL-NGS-14050 0.468447 0.00010575 0
29 ARS-BFGL-NGS-14050 0.468447 ARS-BFGL-NGS-107395 0.468718 0.00363233 0.00154624
29 ARS-BFGL-NGS-107395 0.468718 ARS-BFGL-NGS-99096 0.469429 0.00169514 0.00057274
29 ARS-BFGL-NGS-99096 0.469429 ARS-BFGL-NGS-116372 0.469693 1e-07 0.00024981
29 ARS-BFGL-NGS-116372 0.469693 ARS-BFGL-NGS-78864 0.470582 0.00076486 0
29 ARS-BFGL-NGS-78864 0.470582 ARS-BFGL-NGS-111472 0.470896 1.7e-07 1e-08
29 ARS-BFGL-NGS-111472 0.470896 Hapmap41328-BTA-66089 0.471257 0.00208209 0.00025864
29 Hapmap41328-BTA-66089 0.471257 ARS-BFGL-NGS-17027 0.471505 2.18e-06 0
29 ARS-BFGL-NGS-17027 0.471505 ARS-BFGL-NGS-116154 0.471719 0.00012686 0
29 ARS-BFGL-NGS-116154 0.471719 ARS-BFGL-NGS-44217 0.471976 9.301e-05 0
29 ARS-BFGL-NGS-44217 0.471976 ARS-BFGL-NGS-23368 0.4722 0.00195578 0.00091477
29 ARS-BFGL-NGS-23368 0.4722 ARS-BFGL-NGS-3048 0.472904 0.00193389 0.00081601
29 ARS-BFGL-NGS-3048 0.472904 UA-IFASA-9812 0.473582 0.00147214 2.3e-07
29 UA-IFASA-9812 0.473582 Hapmap24672-BTA-140771 0.473793 0.00035033 0
29 Hapmap24672-BTA-140771 0.473793 ARS-BFGL-NGS-42102 0.473995 0.0002854 0
29 ARS-BFGL-NGS-42102 0.473995 ARS-BFGL-NGS-118777 0.474337 0.00029282 1.89e-06
29 ARS-BFGL-NGS-118777 0.474337 Hapmap24835-BTA-140780 0.474676 0.00013326 0.00022626
29 Hapmap24835-BTA-140780 0.474676 ARS-BFGL-NGS-110729 0.475222 0.0036538 0.00073684
29 ARS-BFGL-NGS-110729 0.475222 Hapmap47072-BTA-66156 0.475686 0.00103733 0
29 Hapmap47072-BTA-66156 0.475686 ARS-BFGL-NGS-105026 0.47596 0.00107794 0.00037848
29 ARS-BFGL-NGS-105026 0.47596 ARS-BFGL-NGS-111347 0.476285 0.00038583 0
29 ARS-BFGL-NGS-111347 0.476285 ARS-BFGL-NGS-105564 0.476771 0.00044289 0.00030262
29 ARS-BFGL-NGS-105564 0.476771 ARS-BFGL-NGS-10432 0.476972 0 6e-08
29 ARS-BFGL-NGS-10432 0.476972 ARS-BFGL-NGS-24257 0.477934 0.00628572 0.00180113
29 ARS-BFGL-NGS-24257 0.477934 ARS-BFGL-NGS-42391 0.478131 1.22e-06 4.6e-07
29 ARS-BFGL-NGS-42391 0.478131 ARS-BFGL-NGS-2893 0.478393 0.00048531 0
29 ARS-BFGL-NGS-2893 0.478393 Hapmap35487-SCAFFOLD246380_8866 0.479176 0.00083765 0.0003028
29 Hapmap35487-SCAFFOLD246380_8866 0.479176 ARS-BFGL-NGS-17275 0.479391 0.00033339 0
29 ARS-BFGL-NGS-17275 0.479391 ARS-BFGL-NGS-11139 0.480088 0.0001834 0
29 ARS-BFGL-NGS-11139 0.480088 Hapmap48841-BTA-66201 0.480982 0.00512268 0.0004126
29 Hapmap48841-BTA-66201 0.480982 ARS-BFGL-NGS-29979 0.481448 0.0016043 0.00096093
29 ARS-BFGL-NGS-29979 0.481448 ARS-BFGL-NGS-56596 0.48179 2.538e-05 3.27e-06
29 ARS-BFGL-NGS-56596 0.48179 Hapmap40456-BTA-66218 0.482501 0.00030137 1.36e-06
29 Hapmap40456-BTA-66218 0.482501 ARS-BFGL-NGS-118384 0.483024 0.0048741 0.00088422
29 ARS-BFGL-NGS-118384 0.483024 ARS-BFGL-NGS-29493 0.483331 0.00222401 5.8e-06
29 ARS-BFGL-NGS-29493 0.483331 ARS-BFGL-NGS-61470 0.483635 0.00284479 0.00062035
29 ARS-BFGL-NGS-61470 0.483635 ARS-BFGL-NGS-91588 0.484546 0.0062068 0.0011916
29 ARS-BFGL-NGS-91588 0.484546 ARS-BFGL-NGS-16904 0.48531 0.00060624 0
29 ARS-BFGL-NGS-16904 0.48531 ARS-BFGL-NGS-25002 0.485536 0.00423282 0
29 ARS-BFGL-NGS-25002 0.485536 ARS-BFGL-NGS-40673 0.485761 6.712e-05 0
29 ARS-BFGL-NGS-40673 0.485761 ARS-BFGL-NGS-117323 0.487171 0.00331725 0.00114622
29 ARS-BFGL-NGS-117323 0.487171 ARS-BFGL-NGS-18653 0.487722 0.00038793 8.43e-06
29 ARS-BFGL-NGS-18653 0.487722 ARS-BFGL-NGS-23659 0.488002 0.00034692 1e-08
29 ARS-BFGL-NGS-23659 0.488002 ARS-BFGL-NGS-89746 0.488333 0.00154857 4e-08
29 ARS-BFGL-NGS-89746 0.488333 ARS-BFGL-NGS-111079 0.489509 0.00197674 0.00051511
29 ARS-BFGL-NGS-111079 0.489509 ARS-BFGL-NGS-109317 0.492343 0.0019728 0.00054696
29 ARS-BFGL-NGS-109317 0.492343 Hapmap57188-rs29027555 0.492549 0.00010072 0
29 Hapmap57188-rs29027555 0.492549 Hapmap24687-BTA-152298 0.493055 0.00137034 2e-08
29 Hapmap24687-BTA-152298 0.493055 ARS-BFGL-NGS-25479 0.49336 0.00064124 1e-08
29 ARS-BFGL-NGS-25479 0.49336 ARS-BFGL-NGS-29984 0.494484 0.00319755 0.00081598
29 ARS-BFGL-NGS-29984 0.494484 ARS-BFGL-NGS-53937 0.495633 0.00199622 2.353e-05
29 ARS-BFGL-NGS-53937 0.495633 ARS-BFGL-NGS-40378 0.496573 0.00180838 1.717e-05
29 ARS-BFGL-NGS-40378 0.496573 ARS-BFGL-NGS-118015 0.49697 0.0061596 0.00430743
29 ARS-BFGL-NGS-118015 0.49697 ARS-BFGL-NGS-31629 0.497424 0.00012312 1e-08
29 ARS-BFGL-NGS-31629 0.497424 ARS-BFGL-NGS-14481 0.499298 0.00526787 0.00175195
29 ARS-BFGL-NGS-14481 0.499298 ARS-BFGL-NGS-119031 0.499536 0.00025518 3.4e-06
29 ARS-BFGL-NGS-119031 0.499536 ARS-BFGL-NGS-119817 0.499986 6e-08 0.00028423
```
