## Additional file 4 for "Benchmarking phasing software with a whole-genome sequenced cattle pedigree": Additional_file4.txt (part 1 of 98)

```
1 716721
1 716824
1 716859
1 718015
1 718032
1 718073
1 718650
1 718877
1 718937
1 719789
1 720762
1 720817
1 721806
1 721847
1 722047
1 723240
1 723301
1 724198
1 724665
1 729477
1 735488
1 736483
1 736485
1 736486
1 738470
1 739350
1 742516
1 742665
1 742666
1 742712
1 748430
1 748438
1 748484
1 749602
1 750502
1 750596
1 750781
1 751688
1 754062
1 755736
1 757219
1 759852
1 759957
1 760443
1 760960
1 760967
1 761316
1 761516
1 761715
1 761915
1 762028
1 762331
1 762626
1 762767
1 763378
1 764858
1 765154
1 766417
1 766625
1 767572
1 768973
1 769385
1 771769
1 772806
1 773388
1 773427
1 773624
1 774197
1 774431
1 774482
1 774970
1 775637
1 776231
1 777535
1 777653
1 778226
1 778294
1 778681
1 778739
1 778885
1 779213
1 779359
1 779535
1 782217
1 786292
1 786565
1 786587
1 786722
1 786842
1 786959
1 787144
1 787339
1 787387
1 787388
1 787812
1 787869
1 788328
1 788346
1 788655
1 788683
1 788733
1 789312
1 789523
1 789551
1 789568
1 789725
1 789798
1 789986
1 790054
1 790074
1 790092
1 790128
1 790200
1 790378
1 790379
1 790507
1 790556
1 790647
1 790905
1 791010
1 791039
1 791190
1 791205
1 792193
1 792199
1 792268
1 792354
1 792363
1 793255
1 793478
1 793507
1 794385
1 795062
1 795086
1 795553
1 795628
1 795676
1 795810
1 796372
1 796428
1 797069
1 797125
1 797328
1 797355
1 797384
1 797942
1 797989
1 798015
1 798109
1 798134
1 798206
1 798257
1 798318
1 798320
1 798559
1 798802
1 799568
1 799606
1 799660
1 799675
1 799766
1 799774
1 799951
1 800555
1 800607
1 800849
1 801006
1 801073
1 801138
1 801206
1 801376
1 801403
1 801587
1 801623
1 802241
1 802335
1 802745
1 804568
1 804783
1 805126
1 805772
1 805814
1 806154
1 807159
1 808088
1 809011
1 809505
1 809518
1 809534
1 810000
1 810128
1 810215
1 810284
1 810479
1 810587
1 810728
1 810775
1 810924
1 810937
1 810938
1 810951
1 810952
1 810954
1 811335
1 812618
1 812856
1 812941
1 813755
1 815717
1 815748
1 817429
1 817963
1 818023
1 818381
1 818764
1 818908
1 819232
1 820189
1 820520
1 821610
1 822140
1 822312
1 823125
1 823325
1 823704
1 824172
1 825052
1 825060
1 825178
1 826441
1 827383
1 827655
1 828468
1 829623
1 830271
1 830463
1 832709
1 833214
1 833545
1 833686
1 834546
1 834571
1 834853
1 835027
1 835131
1 835481
1 835487
1 835720
1 835793
1 835973
1 836028
1 836094
1 836225
1 836507
1 836587
1 836588
1 836716
1 837675
1 837868
1 838859
1 840056
1 840370
1 840490
1 840522
1 840558
1 841410
1 842062
1 842320
1 842891
1 843936
1 843990
1 844011
1 844357
1 844861
1 846161
1 847774
1 847939
1 847982
1 848164
1 848249
1 848250
1 848577
1 848693
1 848937
1 848959
1 849421
1 849544
1 849744
1 850208
1 850256
1 850257
1 850316
1 850498
1 850843
1 850845
1 851014
1 851174
1 851328
1 851348
1 851463
1 851501
1 851802
1 853382
1 853560
1 853589
1 853605
1 853826
1 855161
1 855912
1 857087
1 857269
1 857648
1 858145
1 858559
1 858741
1 859966
1 860885
1 861410
1 861523
1 862115
1 865367
1 868918
1 868969
1 868996
1 869045
1 869823
1 870345
1 871347
1 871443
1 872341
1 872568
1 872569
1 872575
1 872863
1 873209
1 873298
1 873733
1 874303
1 876293
1 877049
1 877524
1 877756
1 880325
1 881261
1 881923
1 882213
1 882261
1 882321
1 882369
1 882660
1 882694
1 883221
1 883311
1 885362
1 885474
1 885475
1 885612
1 885885
1 886004
1 886321
1 886688
1 887333
1 887474
1 888286
1 890692
1 890960
1 891449
1 891631
1 891950
1 892100
1 892163
1 892758
1 892779
1 893172
1 893461
1 894089
1 894950
1 895557
1 896295
1 897375
1 897606
1 897965
1 898609
1 898738
1 899865
1 900147
1 900265
1 901160
1 901243
1 901949
1 902658
1 902860
1 903431
1 905561
1 905699
1 905787
1 905993
1 906523
1 906599
1 906990
1 907175
1 907490
1 907810
1 907922
1 907994
1 908182
1 908247
1 908440
1 908469
1 908793
1 908879
1 908945
1 910429
1 910621
1 911209
1 911236
1 911562
1 911909
1 912217
1 912285
1 912568
1 912861
1 913041
1 913467
1 913662
1 914204
1 914538
1 914860
1 915207
1 915213
1 915310
1 915615
1 915675
1 917463
1 917561
1 917652
1 917882
1 917956
1 917988
1 918424
1 918425
1 918494
1 918822
1 919243
1 920132
1 920422
1 921249
1 921259
1 922261
1 922308
1 923239
1 923667
1 924125
1 924492
1 924977
1 925969
1 926216
1 926399
1 926435
1 926792
1 926826
1 926964
1 926989
1 927252
1 928563
1 929963
1 929984
1 930006
1 930560
1 930857
1 931672
1 931967
1 932295
1 932699
1 932763
1 933289
1 933444
1 933602
1 934138
1 934487
1 934541
1 934780
1 935428
1 935742
1 935753
1 936390
1 936407
1 941219
1 941443
1 942735
1 942829
1 943170
1 943406
1 943661
1 944101
1 944166
1 944678
1 944737
1 945708
1 947081
1 947299
1 947397
1 947462
1 947810
1 949001
1 949357
1 949776
1 950264
1 950272
1 950277
1 950320
1 950345
1 950436
1 950501
1 950665
1 950720
1 950835
1 950891
1 950901
1 951115
1 951521
1 952053
1 952279
1 952609
1 952625
1 952919
1 953115
1 953266
1 953459
1 954373
1 955615
1 956107
1 956189
1 957515
1 957554
1 958074
1 958135
1 958245
1 958518
1 958666
1 958788
1 959241
1 959267
1 959478
1 959591
1 959939
1 960003
1 960045
1 960046
1 960057
1 960162
1 960173
1 960192
1 960253
1 960266
1 960307
1 960692
1 960703
1 960720
1 960723
1 960822
1 961008
1 961042
1 961191
1 961520
1 961544
1 961604
1 961961
1 962712
1 965709
1 965711
1 965781
1 966015
1 966209
1 966229
1 966270
1 966797
1 966912
1 966960
1 967236
1 967274
1 967388
1 967431
1 967724
1 967943
1 967974
1 968136
1 968285
1 968297
1 968299
1 968763
1 968875
1 968960
1 969181
1 969329
1 969634
1 969793
1 969858
1 970119
1 970708
1 970746
1 970780
1 971317
1 971700
1 971787
1 971923
1 971982
1 972571
1 972946
1 973200
1 973419
1 973500
1 973595
1 973632
1 973798
1 973876
1 974109
1 974345
1 974610
1 974935
1 976119
1 976261
1 976262
1 976291
1 976338
1 976708
1 977500
1 977613
1 977686
1 977801
1 978095
1 978252
1 978895
1 978959
1 978964
1 978993
1 979027
1 979654
1 979666
1 979972
1 979983
1 980289
1 980295
1 980318
1 980547
1 980558
1 980735
1 981085
1 981210
1 981246
1 981456
1 981524
1 981753
1 981976
1 982031
1 982046
1 982238
1 982310
1 982578
1 982786
1 983050
1 983191
1 983366
1 984033
1 984084
1 984215
1 984290
1 984441
1 984515
1 984582
1 984824
1 985266
1 985762
1 985818
1 986183
1 987014
1 987106
1 987172
1 987380
1 987527
1 987544
1 987646
1 987883
1 988110
1 988251
1 988502
1 988697
1 988729
1 988800
1 989141
1 989188
1 989336
1 989378
1 989416
1 989799
1 990270
1 990307
1 990329
1 990551
1 990831
1 990932
1 991483
1 991509
1 991884
1 991931
1 992232
1 992610
1 992664
1 992684
1 992699
1 992923
1 993122
1 993531
1 993606
1 993669
1 993818
1 993937
1 994074
1 994123
1 994224
1 994336
1 994650
1 995015
1 995019
1 995084
1 995087
1 995120
1 995158
1 995422
1 995490
1 995533
1 995785
1 995852
1 995965
1 995967
1 996015
1 996197
1 996347
1 996348
1 996349
1 996401
1 996440
1 996618
1 996965
1 997387
1 997565
1 997608
1 997964
1 998023
1 998235
1 998301
1 998520
1 998568
1 999581
1 999715
1 1000627
1 1001634
1 1001841
1 1002040
1 1002070
1 1002580
1 1002593
1 1002764
1 1002930
1 1002949
1 1003171
1 1003286
1 1003325
1 1003338
1 1003694
1 1003807
1 1004513
1 1004706
1 1004929
1 1005192
1 1005267
1 1005713
1 1006262
1 1006376
1 1007659
1 1007837
1 1008003
1 1008820
1 1009161
1 1009391
1 1009662
1 1010056
1 1010110
1 1010177
1 1010195
1 1011097
1 1011604
1 1011912
1 1011988
1 1012288
1 1012480
1 1012852
1 1012901
1 1013236
1 1014156
1 1014204
1 1014978
1 1015047
1 1015226
1 1015342
1 1015362
1 1015479
1 1015603
1 1015816
1 1015996
1 1016126
1 1016192
1 1016283
1 1016298
1 1016589
1 1016626
1 1016668
1 1016770
1 1017085
1 1017257
1 1017417
1 1017484
1 1017488
1 1018029
1 1018037
1 1018096
1 1018097
1 1018098
1 1018457
1 1018484
1 1019131
1 1019220
1 1019276
1 1019304
1 1019423
1 1019534
1 1019587
1 1019786
1 1019875
1 1020005
1 1020188
1 1020201
1 1021191
1 1021385
1 1021566
1 1021866
1 1021881
1 1022075
1 1022104
1 1022390
1 1022560
1 1022625
1 1022626
1 1022767
1 1022773
1 1022949
1 1022967
1 1022974
1 1023022
1 1023073
1 1023103
1 1023454
1 1023479
1 1023485
1 1023492
1 1023558
1 1023588
1 1023694
1 1023851
1 1024068
1 1024093
1 1024095
1 1024641
1 1024824
1 1024999
1 1025649
1 1025734
1 1025855
1 1025936
1 1025986
1 1026141
1 1026167
1 1026168
1 1026233
1 1026316
1 1026317
1 1026568
1 1026680
1 1026696
1 1026792
1 1026793
1 1026835
1 1026861
1 1026869
1 1026872
1 1026895
1 1026899
1 1027234
1 1027485
1 1027507
1 1027543
1 1027712
1 1027746
1 1027807
1 1028333
1 1028566
1 1028639
1 1029055
1 1029073
1 1029179
1 1029409
1 1029424
1 1029434
1 1029439
1 1029511
1 1029608
1 1029711
1 1029750
1 1029882
1 1029957
1 1029985
1 1029994
1 1030025
1 1030191
1 1030210
1 1030263
1 1030265
1 1030388
1 1030447
1 1030491
1 1030550
1 1030563
1 1030565
1 1030723
1 1030732
1 1030767
1 1031289
1 1031426
1 1031480
1 1031495
1 1031548
1 1031631
1 1031662
1 1031836
1 1031874
1 1031886
1 1031941
1 1032388
1 1032451
1 1032534
1 1032564
1 1032625
1 1032669
1 1032813
1 1033118
1 1033146
1 1033355
1 1033359
1 1033460
1 1033527
1 1033636
1 1033845
1 1034061
1 1034072
1 1034296
1 1034475
1 1034691
1 1034761
1 1034787
1 1034819
1 1034843
1 1034954
1 1034994
1 1035007
1 1035130
1 1035131
1 1035142
1 1035163
1 1035618
1 1035938
1 1036000
1 1036028
1 1036058
1 1036078
1 1036105
1 1036212
1 1036272
1 1036322
1 1036354
1 1036358
1 1036384
1 1036440
1 1036577
1 1036789
1 1036879
1 1037419
1 1037443
1 1037525
1 1037600
1 1037601
1 1037624
1 1037695
1 1037866
1 1037917
1 1037990
1 1038203
1 1038204
1 1038249
1 1038328
1 1038384
1 1038422
1 1038452
1 1038470
1 1038572
1 1038823
1 1038921
1 1039073
1 1039167
1 1039270
1 1039282
1 1039330
1 1039429
1 1040030
1 1040262
1 1040354
1 1040360
1 1040508
1 1040592
1 1040636
1 1040649
1 1040701
1 1040775
1 1040857
1 1040927
1 1040934
1 1040953
1 1041262
1 1041727
1 1042124
1 1042125
1 1042194
1 1042221
1 1042285
1 1042314
1 1042451
1 1042487
1 1042533
1 1042605
1 1042710
1 1043014
1 1043192
1 1044362
1 1044369
1 1044707
1 1044868
1 1045142
1 1045143
1 1045635
1 1045673
1 1045953
1 1046048
1 1046183
1 1046199
1 1046259
1 1046888
1 1046941
1 1047025
1 1047119
1 1047247
1 1047307
1 1047501
1 1047530
1 1047961
1 1048092
1 1048103
1 1048347
1 1048462
1 1048569
1 1048571
1 1048633
1 1048964
1 1049010
1 1049019
1 1049267
1 1049510
1 1049560
1 1049643
1 1049659
1 1050085
1 1050114
1 1050150
1 1050397
1 1050964
1 1050994
1 1051004
1 1051011
1 1051024
1 1051143
1 1051185
1 1051200
1 1051276
1 1051703
1 1051895
1 1052069
1 1052103
1 1052361
1 1052418
1 1052501
1 1052502
1 1052680
1 1052824
1 1052945
1 1053520
1 1053523
1 1053615
1 1053630
1 1053739
1 1053980
1 1054061
1 1054313
1 1054381
1 1054482
1 1054483
1 1054879
1 1054899
1 1054924
1 1055273
1 1055397
1 1056245
1 1056348
1 1056812
1 1058553
1 1058554
1 1059321
1 1059551
1 1060206
1 1060356
1 1061059
1 1061569
1 1063756
1 1063848
1 1063872
1 1063897
1 1063912
1 1063932
1 1063940
1 1063953
1 1063971
1 1063979
1 1063986
1 1064077
1 1064128
1 1064149
1 1064187
1 1064193
1 1065768
1 1066971
1 1067035
1 1067396
1 1067481
1 1067615
1 1067786
1 1067903
1 1067988
1 1069299
1 1069425
1 1069770
1 1071227
1 1071551
1 1071693
1 1071697
1 1071701
1 1071757
1 1071811
1 1071932
1 1072038
1 1072130
1 1072133
1 1072198
1 1072784
1 1072890
1 1073001
1 1073060
1 1073145
1 1073433
1 1073937
1 1074312
1 1074572
1 1074848
1 1075892
1 1076025
1 1076199
1 1076525
1 1077010
1 1077204
1 1077301
1 1077403
1 1077422
1 1077503
1 1077534
1 1077586
1 1077829
1 1077994
1 1078053
1 1078058
1 1078097
1 1078113
1 1078164
1 1078272
1 1078287
1 1078308
1 1078638
1 1079987
1 1080037
1 1080121
1 1080163
1 1080164
1 1080345
1 1080372
1 1080418
1 1080452
1 1080570
1 1080643
1 1080795
1 1080815
1 1080925
1 1081025
1 1081038
1 1081146
1 1081166
1 1081171
1 1081270
1 1081303
1 1081527
1 1081687
1 1081837
1 1081894
1 1081935
1 1081951
1 1082067
1 1082073
1 1082114
1 1082137
1 1082151
1 1082189
1 1082213
1 1082249
1 1082255
1 1082321
1 1082338
1 1082345
1 1082375
1 1082379
1 1082545
1 1082594
1 1082601
1 1082629
1 1082641
1 1082680
1 1082725
1 1082831
1 1082924
1 1082954
1 1083026
1 1083233
1 1083337
1 1083397
1 1083414
1 1083467
1 1083650
1 1083661
1 1083734
1 1083758
1 1084027
1 1084081
1 1084157
1 1084223
1 1084383
1 1084414
1 1084453
1 1084685
1 1084759
1 1084769
1 1084778
1 1084926
1 1084980
1 1085049
1 1085115
1 1085245
1 1085304
1 1085585
1 1085612
1 1085635
1 1085671
1 1085750
1 1085773
1 1085808
1 1085878
1 1086059
1 1086077
1 1086158
1 1086162
1 1086172
1 1086231
1 1086243
1 1086578
1 1086622
1 1086678
1 1086697
1 1086846
1 1086865
1 1086961
1 1086977
1 1087001
1 1087025
1 1087087
1 1087164
1 1087310
1 1087336
1 1087364
1 1087481
1 1087548
1 1087670
1 1087749
1 1087810
1 1087954
1 1088504
1 1088545
1 1089141
1 1089201
1 1089240
1 1089365
1 1089460
1 1089704
1 1089769
1 1089802
1 1089869
1 1089927
1 1090342
1 1090364
1 1091209
1 1091489
1 1091522
1 1091577
1 1091658
1 1091714
1 1091732
1 1091814
1 1091892
1 1091893
1 1092042
1 1092107
1 1092116
1 1092135
1 1092157
1 1092161
1 1092164
1 1092175
1 1092332
1 1092467
1 1092616
1 1093030
1 1093397
1 1093571
1 1093634
1 1093729
1 1093767
1 1093839
1 1093895
1 1093907
1 1093914
1 1093938
1 1093939
1 1093959
1 1093993
1 1094101
1 1094129
1 1094181
1 1094424
1 1094517
1 1094626
1 1094665
1 1094710
1 1094744
1 1094830
1 1094958
1 1094979
1 1095133
1 1095337
1 1095478
1 1095564
1 1095576
1 1095592
1 1095659
1 1095676
1 1095726
1 1095752
1 1095766
1 1095819
1 1095897
1 1095926
1 1095959
1 1096051
1 1096067
1 1096305
1 1096388
1 1096463
1 1096470
1 1096760
1 1096766
1 1096788
1 1096832
1 1096882
1 1096885
1 1096896
1 1097131
1 1097365
1 1097445
1 1097673
1 1097822
1 1097878
1 1097934
1 1098033
1 1098645
1 1098927
1 1099200
1 1099222
1 1099223
1 1099287
1 1099295
1 1099432
1 1099669
1 1099690
1 1099869
1 1099976
1 1100108
1 1100279
1 1100329
1 1100609
1 1100758
1 1100873
1 1101291
1 1101303
1 1101423
1 1101440
1 1101454
1 1101489
1 1101545
1 1101553
1 1101706
1 1101792
1 1101822
1 1101837
1 1101873
1 1101950
1 1102030
1 1102075
1 1102087
1 1102148
1 1102172
1 1102238
1 1102241
1 1102358
1 1102393
1 1102443
1 1102489
1 1102527
1 1102607
1 1102764
1 1102777
1 1102832
1 1102853
1 1103078
1 1103096
1 1103174
1 1103214
1 1103299
1 1103387
1 1103425
1 1103472
1 1103859
1 1103875
1 1103957
1 1103976
1 1104052
1 1104286
1 1104304
1 1104529
1 1104577
1 1104894
1 1104938
1 1105004
1 1105071
1 1105146
1 1105300
1 1105319
1 1105364
1 1105445
1 1105498
1 1105503
1 1105542
1 1105565
1 1105829
1 1105851
1 1105872
1 1105916
1 1105926
1 1105927
1 1106021
1 1106077
1 1106131
1 1106378
1 1106392
1 1106398
1 1106412
1 1106418
1 1106478
1 1106515
1 1106530
1 1106795
1 1106983
1 1107746
1 1107761
1 1107815
1 1107830
1 1107909
1 1107938
1 1108023
1 1108470
1 1108561
1 1109599
1 1110201
1 1110393
1 1110476
1 1110547
1 1110552
1 1111136
1 1111230
1 1111310
1 1111484
1 1111520
1 1111565
1 1111641
1 1111652
1 1111705
1 1111720
1 1111846
1 1112090
1 1112301
1 1112396
1 1112433
1 1112438
1 1112480
1 1112502
1 1112539
1 1112566
1 1112808
1 1113020
1 1113179
1 1113259
1 1113274
1 1113409
1 1113527
1 1113549
1 1113730
1 1113772
1 1113872
1 1114076
1 1114095
1 1114107
1 1114117
1 1114130
1 1114160
1 1114873
1 1115269
1 1117146
1 1117455
1 1118190
1 1118371
1 1118553
1 1120045
1 1120075
1 1120481
1 1120535
1 1120676
1 1121171
1 1121501
1 1122114
1 1122279
1 1122754
1 1122808
1 1123258
1 1123276
1 1123396
1 1123689
1 1124169
1 1124522
1 1125297
1 1125539
1 1125599
1 1125993
1 1126199
1 1126436
1 1126502
1 1126992
1 1127241
1 1127305
1 1128170
1 1130918
1 1131754
1 1132344
1 1133050
1 1133120
1 1133596
1 1134716
1 1137312
1 1137470
1 1137525
1 1137541
1 1137992
1 1138221
1 1138285
1 1138357
1 1138463
1 1138799
1 1139082
1 1139219
1 1139735
1 1139928
1 1139939
1 1139947
1 1140011
1 1140026
1 1140032
1 1140092
1 1140498
1 1141294
1 1141383
1 1141679
1 1143247
1 1143862
1 1144287
1 1144355
1 1145051
1 1145076
1 1145097
1 1145307
1 1145418
1 1145576
1 1145725
1 1145774
1 1145898
1 1145902
1 1145942
1 1145943
1 1145956
1 1145962
1 1145971
1 1145988
1 1146570
1 1146574
1 1146625
1 1146628
1 1146780
1 1146788
1 1147251
1 1147311
1 1147452
1 1147567
1 1147604
1 1147638
1 1147664
1 1147727
1 1147784
1 1147802
1 1148281
1 1148544
1 1148657
1 1148678
1 1148684
1 1148728
1 1148774
1 1148944
1 1149168
1 1149230
1 1149271
1 1149279
1 1149385
1 1149467
1 1149680
1 1149770
1 1150049
1 1150261
1 1150264
1 1150630
1 1150755
1 1150759
1 1150763
1 1150833
1 1150847
1 1151482
1 1152103
1 1152173
1 1152414
1 1152459
1 1152478
1 1152605
1 1152684
1 1152794
1 1152802
1 1152990
1 1153060
1 1153161
1 1153229
1 1153297
1 1153306
1 1153435
1 1153445
1 1153568
1 1153584
1 1153901
1 1153904
1 1154502
1 1154549
1 1154581
1 1154597
1 1154809
1 1154865
1 1154950
1 1155003
1 1155106
1 1155107
1 1155210
1 1155808
1 1155848
1 1156058
1 1156177
1 1156411
1 1156700
1 1156794
1 1160349
1 1160436
1 1160867
1 1161263
1 1161352
1 1161417
1 1161575
1 1162356
1 1162485
1 1162556
1 1162641
1 1162664
1 1162865
1 1162870
1 1163363
1 1163412
1 1164001
1 1164035
1 1164165
1 1164229
1 1164296
1 1164334
1 1164379
1 1164400
1 1164494
1 1164497
1 1164599
1 1164640
1 1164644
1 1164914
1 1164975
1 1164994
1 1165042
1 1165088
1 1165093
1 1165112
1 1165139
1 1165179
1 1165194
1 1165199
1 1165508
1 1165812
1 1165909
1 1165922
1 1166037
1 1166066
1 1166081
1 1166085
1 1166201
1 1166331
1 1166420
1 1166466
1 1166505
1 1167021
1 1167048
1 1167734
1 1168121
1 1169315
1 1169427
1 1169503
1 1169585
1 1169670
1 1170116
1 1170180
1 1170253
1 1170508
1 1170547
1 1170653
1 1170794
1 1170795
1 1171367
1 1171419
1 1171437
1 1171678
1 1171681
1 1171794
1 1172128
1 1172129
1 1172195
1 1172341
1 1172385
1 1172414
1 1172434
1 1172733
1 1172853
1 1172860
1 1173720
1 1174516
1 1174610
1 1174832
1 1177267
1 1177336
1 1177469
1 1177512
1 1178006
1 1178026
1 1179058
1 1179577
1 1179855
1 1179903
1 1179952
1 1180244
1 1180348
1 1180705
1 1180797
1 1180900
1 1180927
1 1181118
1 1181161
1 1181241
1 1181255
1 1181256
1 1181339
1 1181525
1 1181546
1 1181559
1 1181712
1 1181823
1 1181870
1 1181895
1 1181915
1 1181916
1 1181968
1 1181985
1 1182052
1 1182242
1 1182277
1 1182494
1 1182507
1 1182642
1 1182665
1 1182687
1 1182797
1 1182815
1 1182866
1 1182932
1 1183108
1 1183122
1 1183212
1 1183243
1 1183261
1 1183271
1 1183291
1 1183398
1 1183618
1 1184094
1 1184185
1 1184364
1 1184530
1 1184664
1 1184675
1 1184756
1 1184775
1 1184786
1 1185280
1 1185338
1 1185514
1 1185524
1 1185553
1 1185708
1 1185738
1 1185961
1 1185993
1 1186162
1 1186267
1 1186368
1 1186449
1 1186489
1 1187104
1 1187411
1 1187464
1 1187590
1 1187887
1 1188019
1 1188356
1 1188534
1 1188649
1 1188836
1 1188939
1 1189011
1 1189021
1 1189027
1 1189084
1 1189340
1 1189372
1 1190363
1 1191051
1 1191099
1 1192508
1 1192680
1 1192870
1 1192883
1 1193150
1 1193233
1 1193358
1 1193411
1 1193643
1 1194343
1 1194486
1 1194506
1 1194539
1 1194557
1 1194722
1 1194779
1 1194782
1 1194831
1 1194859
1 1194903
1 1194927
1 1195105
1 1195196
1 1195216
1 1195227
1 1195328
1 1195329
1 1195342
1 1195413
1 1195639
1 1195767
1 1195768
1 1196001
1 1196002
1 1196128
1 1196131
1 1196224
1 1196345
1 1196346
1 1196625
1 1196645
1 1196667
1 1196681
1 1196739
1 1196795
1 1196913
1 1197294
1 1197303
1 1197638
1 1197720
1 1198157
1 1198346
1 1198396
1 1198585
1 1198612
1 1198621
1 1198809
1 1198951
1 1199009
1 1199021
1 1199080
1 1199177
1 1199278
1 1199756
1 1199978
1 1200043
1 1201027
1 1201409
1 1201741
1 1201752
1 1201758
1 1201851
1 1201866
1 1201923
1 1202129
1 1202136
1 1202195
1 1202256
1 1202257
1 1202283
1 1202317
1 1202588
1 1202593
1 1202620
1 1202815
1 1203224
1 1203255
1 1203319
1 1203935
1 1203997
1 1204034
1 1204083
1 1204142
1 1204717
1 1205510
1 1205601
1 1205642
1 1205647
1 1205650
1 1205821
1 1205873
1 1205904
1 1205960
1 1205975
1 1206058
1 1206129
1 1206134
1 1206250
1 1206276
1 1206345
1 1206372
1 1206608
1 1206620
1 1206651
1 1206656
1 1206660
1 1206675
1 1206679
1 1206700
1 1206711
1 1206727
1 1206740
1 1206809
1 1206852
1 1207095
1 1207128
1 1207146
1 1207225
1 1207256
1 1207273
1 1207490
1 1207608
1 1207622
1 1207709
1 1207890
1 1208009
1 1208023
1 1208144
1 1208268
1 1208273
1 1208383
1 1208416
1 1208548
1 1208961
1 1208971
1 1209047
1 1209349
1 1209360
1 1209491
1 1209558
1 1212084
1 1212134
1 1212253
1 1212334
1 1212488
1 1212772
1 1212779
1 1212885
1 1212897
1 1212951
1 1213431
1 1213509
1 1213765
1 1213787
1 1213862
1 1214871
1 1214912
1 1215151
1 1215158
1 1215240
1 1215262
1 1215670
1 1215687
1 1215750
1 1215754
1 1215809
1 1215855
1 1215857
1 1215962
1 1216101
1 1216134
1 1216185
1 1216251
1 1216309
1 1216344
1 1216383
1 1216416
1 1216422
1 1216452
1 1216707
1 1216714
1 1216780
1 1216800
1 1216833
1 1216891
1 1216984
1 1217081
1 1217086
1 1217143
1 1217216
1 1217370
1 1217398
1 1217511
1 1217514
1 1217570
1 1217609
1 1217669
1 1217677
1 1217783
1 1217865
1 1217970
1 1218538
1 1218574
1 1218716
1 1218769
1 1218791
1 1218892
1 1218893
1 1218894
1 1218908
1 1218951
1 1219035
1 1219339
1 1219556
1 1219623
1 1219708
1 1219709
1 1219751
1 1219770
1 1219799
1 1219831
1 1219850
1 1219864
1 1220315
1 1220394
1 1220471
1 1220655
1 1220691
1 1220772
1 1220841
1 1220904
1 1221108
1 1222100
1 1222159
1 1222242
1 1222410
1 1222439
1 1223208
1 1223403
1 1223960
1 1225082
1 1225535
1 1226111
1 1227577
1 1227792
1 1228067
1 1228432
1 1229183
1 1229482
1 1231425
1 1232232
1 1232352
1 1232723
1 1233504
1 1233797
1 1234006
1 1234504
1 1234634
1 1234852
1 1234896
1 1234937
1 1235004
1 1235038
1 1235228
1 1235248
1 1235550
1 1235564
1 1235611
1 1235617
1 1235657
1 1235806
1 1236087
1 1236294
1 1236319
1 1236463
1 1236544
1 1236627
1 1236645
1 1236663
1 1236668
1 1236818
1 1237055
1 1237352
1 1237379
1 1238162
1 1238170
1 1238176
1 1238333
1 1238445
1 1238461
1 1238510
1 1238607
1 1238972
1 1239003
1 1239223
1 1239464
1 1239491
1 1239842
1 1239895
1 1240523
1 1240779
1 1241271
1 1241476
1 1241683
1 1241898
1 1241966
1 1242089
1 1242379
1 1242514
1 1242547
1 1242638
1 1242946
1 1243013
1 1243514
1 1243526
1 1243533
1 1243602
1 1244064
1 1244168
1 1244559
1 1244921
1 1245756
1 1245767
1 1245818
1 1245940
1 1246138
1 1246824
1 1247258
1 1247851
1 1247889
1 1248205
1 1248242
1 1248682
1 1248699
1 1248731
1 1249083
1 1249292
1 1249483
1 1249642
1 1249745
1 1249927
1 1250018
1 1250055
1 1251036
1 1251065
1 1251087
1 1251092
1 1251138
1 1251145
1 1251146
1 1251228
1 1251718
1 1251927
1 1251933
1 1251970
1 1251973
1 1252059
1 1252123
1 1252196
1 1252437
1 1252484
1 1252522
1 1252588
1 1252625
1 1252638
1 1252679
1 1252708
1 1252820
1 1252906
1 1253157
1 1253158
1 1253176
1 1253247
1 1253474
1 1253587
1 1253648
1 1253953
1 1255718
1 1255775
1 1256151
1 1256641
1 1256739
1 1256778
1 1256995
1 1257346
1 1257352
1 1257445
1 1257497
1 1257844
1 1257942
1 1258393
1 1258409
1 1258412
1 1258595
1 1258598
1 1258621
1 1258901
1 1259083
1 1259152
1 1259406
1 1259614
1 1259805
1 1259871
1 1260303
1 1261013
1 1261875
1 1262868
1 1263865
1 1263916
1 1264040
1 1264973
1 1265241
1 1265695
1 1265712
1 1266225
1 1266272
1 1266357
1 1266413
1 1266591
1 1266830
1 1266858
1 1266935
1 1267010
1 1267073
1 1267090
1 1267122
1 1267214
1 1267318
1 1267328
1 1267356
1 1267360
1 1269622
1 1269625
1 1269687
1 1269710
1 1269752
1 1269944
1 1270006
1 1270187
1 1270617
1 1270663
1 1270841
1 1270852
1 1270869
1 1270884
1 1270917
1 1270990
1 1271000
1 1271108
1 1271545
1 1271600
1 1271901
1 1271904
1 1272031
1 1272180
1 1272332
1 1272351
1 1272507
1 1272760
1 1272789
1 1272841
1 1272849
1 1272986
1 1273049
1 1273078
1 1273094
1 1273159
1 1273165
1 1273176
1 1273195
1 1273299
1 1273331
1 1273340
1 1273826
1 1273836
1 1273876
1 1273988
1 1274009
1 1274010
1 1274105
1 1274111
1 1274192
1 1274202
1 1274336
1 1274536
1 1274571
1 1274671
1 1274703
1 1275047
1 1275098
1 1275768
1 1276295
1 1276362
1 1276505
1 1276556
1 1276857
1 1276866
1 1276912
1 1276964
1 1277011
1 1277016
1 1277017
1 1277133
1 1277190
1 1277310
1 1277352
1 1277570
1 1277573
1 1277589
1 1277680
1 1277855
1 1278263
1 1278616
1 1278679
1 1278688
1 1278854
1 1279090
1 1279146
1 1279185
1 1279207
1 1279307
1 1279492
1 1279514
1 1279518
1 1279641
1 1279775
1 1280141
1 1280142
1 1280306
1 1280320
1 1280597
1 1280694
1 1280716
1 1280766
1 1280771
1 1280786
1 1281079
1 1281102
1 1281157
1 1281261
1 1281281
1 1281295
1 1281434
1 1281604
1 1281633
1 1281685
1 1281752
1 1281806
1 1281871
1 1281941
1 1281995
1 1282057
1 1282090
1 1282155
1 1282190
1 1282258
1 1282270
1 1282278
1 1282489
1 1282588
1 1282593
1 1282603
1 1282847
1 1283008
1 1283119
1 1283169
1 1283419
1 1284109
1 1284253
1 1284491
1 1284658
1 1284801
1 1284890
1 1284907
1 1284957
1 1285010
1 1285162
1 1285175
1 1285280
1 1285299
1 1285571
1 1285612
1 1285617
1 1285652
1 1285766
1 1286590
1 1286656
1 1286716
1 1287008
1 1287197
1 1287343
1 1287419
1 1287424
1 1287498
1 1287968
1 1288166
1 1288177
1 1288845
1 1288917
1 1289038
1 1289196
1 1289407
1 1289842
1 1289850
1 1290222
1 1290410
1 1290583
1 1290599
1 1290637
1 1290896
1 1291004
1 1291075
1 1291201
1 1291302
1 1291359
1 1291421
1 1291427
1 1291430
1 1291457
1 1291519
1 1291908
1 1291959
1 1291988
1 1292030
1 1292033
1 1292034
1 1292070
1 1292097
1 1292165
1 1292175
1 1292440
1 1292639
1 1292704
1 1292922
1 1292978
1 1293075
1 1293093
1 1293102
1 1293103
1 1293107
1 1293147
1 1293190
1 1293223
1 1294150
1 1294462
1 1294582
1 1294814
1 1294817
1 1295351
1 1295807
1 1295880
1 1296012
1 1296080
1 1296141
1 1296165
1 1296190
1 1296373
1 1296470
1 1296822
1 1296948
1 1297091
1 1297177
1 1297264
1 1297425
1 1297432
1 1297509
1 1297517
1 1297617
1 1297677
1 1297772
1 1297829
1 1297863
1 1297874
1 1297883
1 1297892
1 1297974
1 1297993
1 1298323
1 1298338
1 1298696
1 1299010
1 1299040
1 1299095
1 1299284
1 1299339
1 1299395
1 1299875
1 1299896
1 1300011
1 1300013
1 1300331
1 1300339
1 1300575
1 1300579
1 1300648
1 1300676
1 1300683
1 1300764
1 1300944
1 1301001
1 1301056
1 1301129
1 1301217
1 1301270
1 1301280
1 1301392
1 1301411
1 1301631
1 1301687
1 1301823
1 1301991
1 1302242
1 1302243
1 1302306
1 1302348
1 1302450
1 1302572
1 1302736
1 1303078
1 1303145
1 1303196
1 1303553
1 1303746
1 1303748
1 1305138
1 1305740
1 1305892
1 1305902
1 1306074
1 1306122
1 1306143
1 1306235
1 1306362
1 1306649
1 1306662
1 1307841
1 1307856
1 1311269
1 1311412
1 1317444
1 1317563
1 1317591
1 1317816
1 1318229
1 1318474
1 1318724
1 1319935
1 1320096
1 1320139
1 1320485
1 1320924
1 1321099
1 1321136
1 1321162
1 1321183
1 1321237
1 1321265
1 1321272
1 1321324
1 1321334
1 1321384
1 1321420
1 1321492
1 1321551
1 1321782
1 1321796
1 1321862
1 1321891
1 1321903
1 1321926
1 1321950
1 1322044
1 1322085
1 1323120
1 1323169
1 1323217
1 1323253
1 1323274
1 1323509
1 1323651
1 1323733
1 1323790
1 1323906
1 1324088
1 1324183
1 1324317
1 1324596
1 1324664
1 1324719
1 1324785
1 1324898
1 1324915
1 1324972
1 1324975
1 1324989
1 1324990
1 1325285
1 1325473
1 1325480
1 1325532
1 1325591
1 1325954
1 1326050
1 1326134
1 1326226
1 1326337
1 1326427
1 1326679
1 1326713
1 1326757
1 1326797
1 1326854
1 1326901
1 1326977
1 1327064
1 1327097
1 1327237
1 1327252
1 1327256
1 1327265
1 1327350
1 1327372
1 1327385
1 1327416
1 1327430
1 1327511
1 1327517
1 1327551
1 1327722
1 1327845
1 1327919
1 1328368
1 1328657
1 1328697
1 1328711
1 1328772
1 1328855
1 1328988
1 1329138
1 1329941
1 1330298
1 1330319
1 1330430
1 1331087
1 1331387
1 1331532
1 1331696
1 1331748
1 1331776
1 1331892
1 1331967
1 1332255
1 1332643
1 1332822
1 1332905
1 1333079
1 1333082
1 1333184
1 1336469
1 1336609
1 1336942
1 1337084
1 1337110
1 1337812
1 1339186
1 1339549
1 1339561
1 1339600
1 1339620
1 1339757
1 1339858
1 1340184
1 1340218
1 1340331
1 1340604
1 1340908
1 1340981
1 1341049
1 1341136
1 1341174
1 1341185
1 1341214
1 1341221
1 1341320
1 1341408
1 1341475
1 1341764
1 1341808
1 1342090
1 1342316
1 1342773
1 1342801
1 1342871
1 1343006
1 1343324
1 1343440
1 1343490
1 1343531
1 1343547
1 1343557
1 1343558
1 1343587
1 1343598
1 1343607
1 1343644
1 1343655
1 1343670
1 1343752
1 1343753
1 1344171
1 1344235
1 1344271
1 1344288
1 1344294
1 1344309
1 1344314
1 1344643
1 1345148
1 1345504
1 1345874
1 1346300
1 1346345
1 1346372
1 1346373
1 1346496
1 1346576
1 1346582
1 1346807
1 1346879
1 1347425
1 1347530
1 1347533
1 1347818
1 1347866
1 1347889
1 1347996
1 1348059
1 1348068
1 1348137
1 1348895
1 1349688
1 1350016
1 1350042
1 1350435
1 1350523
1 1350564
1 1350565
1 1350628
1 1350801
1 1351092
1 1351122
1 1351642
1 1351749
1 1352107
1 1352255
1 1352597
1 1352655
1 1353122
1 1353244
1 1353435
1 1353520
1 1353895
1 1353913
1 1354185
1 1354638
1 1354812
1 1355113
1 1355159
1 1355161
1 1355524
1 1356113
1 1356137
1 1356142
1 1356160
1 1356606
1 1356670
1 1357878
1 1358121
1 1358578
1 1358840
1 1359277
1 1359602
1 1360056
1 1360855
1 1360856
1 1361254
1 1361731
1 1361958
1 1362703
1 1364623
1 1364747
1 1365064
1 1365213
1 1365409
1 1365415
1 1365977
1 1366201
1 1366864
1 1366885
1 1366981
1 1366988
1 1367038
1 1367114
1 1367484
1 1368476
1 1368477
1 1369162
1 1369293
1 1369352
1 1369414
1 1369572
1 1369890
1 1369929
1 1370043
1 1370335
1 1370470
1 1370944
1 1371005
1 1371227
1 1371361
1 1371483
1 1371849
1 1371863
1 1372399
1 1373254
1 1373630
1 1373707
1 1373806
1 1373840
1 1373940
1 1374121
1 1374326
1 1374440
1 1374485
1 1375223
1 1375228
1 1375259
1 1375304
1 1375316
1 1375361
1 1375368
1 1375725
1 1376017
1 1376353
1 1376387
1 1377019
1 1377103
1 1377432
1 1377746
1 1378142
1 1378362
1 1378562
1 1378693
1 1378958
1 1378959
1 1379159
1 1379345
1 1379616
1 1379663
1 1380010
1 1380680
1 1380884
1 1381416
1 1381683
1 1382288
1 1382499
1 1382558
1 1382672
1 1382770
1 1382828
1 1383251
1 1383325
1 1384610
1 1384989
1 1385385
1 1385420
1 1385687
1 1385823
1 1385931
1 1385972
1 1386009
1 1386124
1 1386259
1 1386317
1 1386813
1 1386941
1 1386980
1 1387060
1 1387727
1 1387748
1 1387775
1 1387908
1 1388074
1 1388098
1 1388155
1 1388208
1 1388816
1 1389678
1 1389816
1 1390049
1 1390076
1 1390407
1 1390492
1 1390700
1 1390793
1 1391559
1 1391963
1 1392528
1 1393347
1 1394418
1 1394551
1 1395296
1 1395323
1 1395884
1 1396028
1 1396029
1 1396347
1 1396487
1 1396615
1 1396629
1 1397447
1 1398013
1 1398107
1 1398135
1 1398239
1 1398390
1 1399595
1 1399745
1 1400229
1 1400585
1 1400866
1 1401140
1 1401557
1 1401695
1 1402074
1 1402081
1 1402636
1 1402655
1 1402656
1 1402909
1 1403189
1 1403560
1 1403704
1 1405249
1 1405693
1 1406132
1 1406160
1 1406189
1 1406252
1 1406403
1 1406817
1 1407278
1 1407601
1 1407839
1 1407843
1 1407946
1 1408217
1 1408252
1 1408293
1 1408402
1 1408491
1 1409846
1 1409858
1 1410295
1 1410450
1 1410574
1 1411432
1 1411585
1 1412196
1 1412630
1 1412869
1 1413020
1 1413040
1 1413180
1 1413506
1 1413584
1 1414568
1 1414874
1 1414941
1 1415062
1 1415325
1 1415339
1 1415362
1 1415410
1 1415417
1 1415418
1 1415444
1 1415467
1 1415559
1 1415570
1 1415916
1 1415948
1 1415969
1 1416008
1 1416198
1 1416408
1 1416791
1 1416793
1 1416837
1 1416950
1 1417148
1 1417175
1 1417343
1 1417947
1 1418253
1 1418307
1 1418520
1 1418763
1 1418955
1 1418961
1 1418968
1 1419428
1 1419774
1 1420389
1 1421449
1 1421470
1 1421736
1 1421777
1 1422040
1 1422055
1 1422218
1 1422276
1 1422353
1 1422659
1 1422699
1 1422907
1 1423014
1 1423189
1 1423224
1 1423356
1 1423742
1 1423772
1 1423908
1 1424336
1 1424581
1 1424643
1 1424858
1 1425014
1 1425035
1 1425389
1 1425446
1 1425695
1 1425710
1 1426276
1 1426466
1 1426662
1 1426740
1 1426743
1 1426811
1 1426856
1 1427320
1 1427625
1 1427671
1 1427956
1 1428132
1 1428163
1 1429007
1 1429142
1 1429192
1 1429243
1 1429252
1 1429842
1 1430039
1 1430338
1 1430780
1 1430852
1 1430981
1 1431386
1 1433188
1 1433192
1 1433817
1 1433919
1 1434213
1 1434407
1 1434528
1 1434749
1 1434878
1 1435504
1 1435725
1 1435781
1 1435808
1 1435969
1 1435993
1 1436210
1 1436255
1 1436730
1 1436780
1 1437185
1 1437402
1 1437436
1 1437530
1 1437541
1 1437686
1 1438049
1 1438076
1 1438285
1 1438307
1 1438443
1 1438466
1 1438475
1 1439155
1 1439211
1 1439318
1 1439340
1 1439382
1 1439475
1 1439485
1 1439502
1 1439868
1 1440172
1 1440250
1 1440270
1 1440329
1 1440361
1 1440380
1 1440843
1 1441211
1 1441592
1 1441909
1 1442010
1 1442130
1 1442656
1 1442672
1 1442904
1 1442945
1 1443581
1 1444164
1 1444278
1 1444297
1 1444470
1 1444646
1 1444970
1 1445197
1 1445209
1 1445445
1 1445970
1 1446159
1 1446407
1 1446441
1 1446929
1 1447362
1 1447660
1 1447980
1 1447995
1 1448381
1 1448399
1 1448406
1 1448422
1 1448455
1 1448494
1 1448892
1 1448979
1 1449017
1 1449145
1 1449315
1 1449425
1 1449506
1 1449554
1 1450106
1 1451031
1 1451544
1 1451697
1 1451888
1 1452030
1 1452111
1 1452484
1 1452657
1 1452699
1 1453134
1 1453235
1 1453513
1 1453951
1 1455107
1 1455662
1 1455700
1 1455871
1 1455884
1 1455919
1 1456604
1 1457211
1 1457657
1 1457661
1 1457965
1 1458064
1 1458065
1 1458095
1 1458111
1 1458778
1 1458858
1 1459085
1 1460017
1 1460068
1 1460531
1 1460750
1 1460929
1 1462564
1 1463458
1 1463594
1 1464195
1 1464637
1 1465188
1 1466092
1 1466207
1 1466770
1 1467018
1 1467318
1 1467506
1 1467575
1 1467794
1 1467810
1 1469010
1 1469821
1 1469845
1 1469889
1 1470145
1 1470503
1 1470815
1 1471019
1 1471088
1 1471759
1 1472771
1 1472834
1 1472915
1 1473934
1 1474118
1 1474287
1 1474299
1 1474445
1 1474690
1 1475076
1 1475307
1 1475335
1 1475340
1 1475643
1 1475953
1 1476543
1 1476867
1 1480019
1 1480023
1 1480171
1 1480243
1 1480595
1 1480733
1 1480945
1 1481207
1 1481448
1 1481520
1 1486048
1 1486483
1 1486633
1 1487082
1 1487104
1 1487119
1 1487167
1 1487311
1 1487372
1 1487851
1 1487980
1 1488130
1 1488180
1 1488289
1 1488500
1 1488849
1 1489059
1 1489087
1 1489166
1 1489259
1 1491054
1 1491482
1 1491598
1 1491943
1 1492043
1 1492093
1 1492218
1 1492282
1 1492313
1 1492365
1 1492552
1 1492989
1 1493221
1 1493323
1 1493340
1 1493402
1 1493414
1 1493524
1 1493556
1 1493929
1 1494204
1 1494207
1 1494232
1 1494493
1 1494562
1 1494568
1 1494966
1 1494988
1 1495068
1 1495072
1 1495676
1 1497215
1 1497626
1 1498423
1 1498669
1 1498824
1 1499168
1 1500521
1 1502102
1 1502841
1 1503433
1 1504126
1 1504130
1 1504217
1 1504395
1 1504513
1 1504577
1 1504649
1 1504683
1 1505139
1 1505229
1 1505417
1 1505592
1 1505639
1 1505649
1 1505899
1 1505957
1 1505976
1 1506003
1 1506029
1 1506101
1 1506323
1 1506353
1 1506369
1 1506414
1 1506466
1 1510267
1 1510268
1 1510413
1 1510424
1 1510494
1 1510920
1 1511421
1 1511504
1 1511580
1 1511667
1 1511677
1 1511732
1 1511759
1 1511772
1 1512008
1 1512221
1 1513197
1 1513618
1 1514035
1 1515217
1 1515225
1 1516117
1 1516910
1 1517150
1 1517426
1 1517569
1 1517594
1 1518088
1 1518242
1 1518243
1 1518266
1 1518778
1 1518997
1 1519055
1 1519087
1 1519232
1 1519272
1 1519290
1 1519300
1 1519304
1 1519802
1 1520228
1 1521171
1 1521418
1 1522264
1 1522585
1 1522601
1 1522724
1 1522935
1 1523007
1 1523279
1 1523468
1 1523498
1 1523564
1 1523598
1 1523683
1 1523712
1 1523716
1 1523775
1 1523853
1 1524162
1 1524201
1 1524612
1 1524641
1 1524686
1 1524793
1 1525729
1 1525820
1 1525824
1 1525896
1 1525948
1 1526148
1 1526283
1 1526655
1 1527116
1 1527216
1 1527729
1 1527846
1 1528530
1 1529039
1 1529915
1 1529974
1 1530459
1 1530546
1 1530645
1 1530700
1 1530743
1 1530748
1 1531006
1 1531212
1 1531321
1 1531343
1 1532121
1 1532200
1 1532432
1 1532474
1 1532485
1 1532515
1 1532530
1 1532533
1 1532563
1 1532668
1 1532696
1 1532728
1 1532797
1 1532798
1 1532802
1 1533001
1 1533021
1 1533125
1 1533178
1 1533429
1 1533537
1 1533822
1 1533872
1 1534069
1 1534243
1 1534482
1 1534752
1 1535020
1 1535314
1 1535565
1 1535758
1 1535967
1 1536544
1 1536585
1 1537968
1 1537971
1 1538044
1 1538293
1 1538724
1 1538786
1 1539006
1 1539127
1 1539169
1 1539337
1 1539439
1 1539452
1 1539499
1 1539598
1 1539698
1 1539854
1 1539857
1 1539861
1 1539869
1 1540114
1 1540344
1 1540422
1 1540458
1 1540494
1 1540555
1 1540641
1 1540796
1 1541428
1 1541798
1 1541985
1 1542105
1 1542128
1 1542401
1 1542632
1 1542647
1 1543103
1 1543162
1 1543624
1 1543681
1 1543729
1 1543746
1 1543949
1 1543987
1 1544049
1 1544376
1 1544464
1 1544609
1 1544630
1 1544689
1 1544959
1 1544968
1 1544996
1 1545035
1 1545239
1 1545294
1 1545393
1 1545416
1 1545418
1 1545712
1 1545738
1 1545867
1 1545905
1 1545962
1 1545975
1 1546086
1 1546098
1 1546099
1 1546253
1 1546316
1 1546724
1 1546935
1 1547124
1 1547152
1 1547157
1 1547282
1 1547371
1 1547751
1 1548172
1 1548181
1 1549882
1 1549893
1 1550124
1 1550317
1 1550429
1 1550444
1 1550532
1 1551303
1 1551674
1 1551698
1 1551725
1 1551972
1 1552057
1 1552248
1 1552410
1 1552602
1 1552836
1 1552895
1 1552988
1 1553577
1 1553635
1 1553966
1 1555819
1 1555996
1 1556272
1 1556392
1 1556985
1 1557129
1 1557225
1 1557545
1 1557773
1 1557841
1 1558257
1 1558311
1 1558325
1 1558381
1 1558454
1 1558539
1 1558674
1 1558682
1 1558762
1 1558989
1 1559023
1 1559054
1 1559099
1 1559184
1 1559198
1 1560331
1 1560537
1 1560583
1 1560604
1 1560789
1 1561030
1 1561108
1 1561253
1 1561260
1 1561421
1 1561579
1 1561581
1 1561612
1 1561622
1 1561645
1 1561654
1 1561678
1 1561680
1 1561692
1 1561696
1 1561849
1 1561876
1 1561992
1 1562074
1 1562160
1 1562247
1 1562270
1 1562283
1 1562501
1 1562567
1 1562623
1 1562633
1 1562642
1 1562865
1 1563772
1 1563778
1 1563912
1 1563942
1 1563975
1 1564071
1 1564072
1 1564289
1 1564413
1 1564489
1 1564493
1 1564553
1 1564577
1 1564587
1 1564655
1 1564746
1 1564884
1 1565527
1 1565613
1 1565637
1 1565674
1 1565839
1 1565982
1 1566098
1 1566163
1 1566198
1 1566463
1 1566539
1 1566559
1 1566773
1 1566869
1 1567149
1 1567157
1 1567160
1 1567289
1 1567294
1 1567324
1 1567417
1 1567468
1 1567481
1 1567504
1 1567621
1 1567663
1 1567683
1 1567802
1 1567879
1 1567921
1 1567943
1 1568270
1 1568331
1 1568365
1 1568395
1 1568403
1 1568472
1 1568516
1 1568537
1 1568590
1 1568595
1 1568671
1 1568826
1 1568956
1 1569007
1 1569049
1 1569120
1 1569130
1 1569217
1 1569320
1 1569696
1 1569732
1 1569766
1 1569849
1 1569912
1 1570029
1 1570159
1 1570340
1 1570398
1 1570408
1 1570571
1 1570684
1 1570732
1 1570778
1 1570810
1 1570938
1 1571091
1 1571135
1 1571141
1 1571193
1 1571197
1 1571293
1 1571340
1 1571571
1 1571709
1 1571852
1 1572820
1 1572960
1 1573351
1 1573740
1 1573952
1 1574062
1 1574432
1 1574483
1 1574721
1 1577141
1 1577886
1 1578131
1 1578997
1 1580340
1 1580386
1 1580819
1 1580843
1 1580964
1 1580990
1 1580996
1 1582130
1 1582223
1 1582368
1 1583095
1 1583410
1 1583453
1 1583602
1 1583617
1 1583779
1 1584028
1 1584112
1 1584298
1 1584339
1 1584358
1 1584603
1 1584745
1 1584889
1 1585051
1 1585123
1 1585207
1 1585454
1 1585904
1 1586126
1 1586585
1 1586860
1 1587057
1 1587188
1 1587276
1 1587310
1 1587578
1 1587635
1 1587664
1 1587685
1 1587712
1 1587773
1 1588135
1 1588344
1 1588536
1 1588755
1 1588756
1 1588761
1 1588918
1 1589040
1 1589046
1 1591626
1 1592130
1 1592317
1 1592384
1 1592524
1 1592662
1 1592907
1 1593109
1 1593315
1 1593344
1 1593415
1 1594481
1 1596198
1 1596409
1 1596586
1 1596758
1 1597290
1 1598447
1 1598883
1 1598907
1 1599040
1 1599300
1 1599608
1 1599676
1 1599843
1 1599939
1 1600051
1 1600102
1 1600161
1 1600292
1 1600407
1 1600410
1 1600452
1 1600462
1 1600620
1 1600629
1 1600720
1 1601218
1 1601506
1 1601606
1 1601653
1 1601669
1 1602148
1 1602719
1 1602868
1 1603714
1 1604136
1 1604373
1 1604407
1 1604426
1 1604585
1 1604894
1 1604940
1 1605313
1 1605444
1 1605544
1 1605571
1 1605786
1 1605897
1 1606104
1 1606413
1 1606512
1 1606694
1 1606699
1 1606740
1 1606852
1 1606887
1 1606970
1 1606992
1 1607025
1 1607092
1 1607095
1 1607184
1 1607336
1 1607337
1 1607339
1 1607431
1 1607441
1 1607444
1 1607461
1 1607542
1 1607592
1 1607636
1 1608179
1 1608250
1 1608267
1 1608268
1 1608407
1 1608479
1 1608527
1 1608677
1 1608739
1 1609018
1 1609019
1 1609143
1 1609217
1 1609251
1 1609349
1 1609369
1 1609446
1 1609451
1 1609586
1 1609930
1 1609937
1 1609942
1 1609947
1 1609980
1 1609994
1 1610041
1 1610046
1 1610095
1 1610125
1 1610309
1 1610378
1 1610431
1 1610744
1 1611200
1 1611201
1 1611266
1 1611307
1 1613501
1 1613524
1 1613795
1 1614495
1 1614772
1 1614912
1 1615735
1 1615881
1 1616003
1 1616617
1 1616736
1 1616915
1 1617269
1 1618185
1 1618293
1 1618395
1 1618422
1 1618427
1 1618431
1 1618477
1 1619040
1 1619142
1 1619430
1 1619649
1 1619772
1 1619903
1 1619956
1 1619969
1 1620076
1 1620092
1 1620302
1 1620335
1 1620460
1 1620515
1 1620576
1 1620771
1 1620820
1 1621047
1 1621299
1 1621438
1 1621566
1 1621587
1 1621605
1 1621693
1 1621696
1 1621844
1 1621956
1 1622414
1 1622603
1 1622610
1 1622667
1 1622744
1 1622833
1 1622893
1 1622894
1 1622911
1 1622920
1 1623038
1 1623056
1 1623110
1 1623145
1 1623189
1 1623206
1 1623237
1 1623250
1 1623281
1 1623419
1 1623433
1 1623434
1 1623441
1 1623442
1 1623469
1 1623598
1 1623645
1 1623739
1 1623782
1 1623789
1 1623845
1 1623919
1 1624143
1 1624397
1 1624440
1 1625016
1 1625065
1 1625084
1 1625092
1 1625093
1 1625249
1 1625353
1 1625444
1 1625514
1 1625551
1 1625720
1 1626069
1 1626108
1 1626183
1 1626362
1 1626402
1 1626403
1 1626467
1 1626512
1 1626541
1 1626599
1 1626665
1 1626843
1 1626951
1 1627230
1 1627298
1 1627492
1 1627522
1 1627573
1 1627806
1 1627816
1 1627947
1 1628098
1 1628691
1 1628715
1 1628730
1 1628791
1 1628903
1 1629835
1 1629902
1 1630450
1 1630524
1 1631065
1 1631453
1 1631607
1 1631645
1 1632109
1 1632214
1 1632588
1 1633093
1 1634164
1 1634243
1 1634283
1 1634322
1 1634574
1 1634583
1 1634594
1 1634610
1 1634674
1 1634698
1 1634994
1 1635089
1 1635200
1 1635812
1 1635820
1 1635920
1 1635927
1 1636150
1 1636402
1 1636964
1 1637260
1 1637279
1 1637399
1 1637692
1 1638021
1 1638100
1 1638115
1 1638136
1 1638207
1 1638425
1 1638763
1 1638836
1 1638909
1 1639104
1 1639154
1 1639159
1 1639200
1 1639243
1 1639380
1 1639384
1 1639400
1 1639499
1 1639636
1 1639642
1 1639775
1 1640202
1 1640300
1 1640323
1 1640531
1 1641293
1 1641632
1 1641633
1 1641891
1 1642154
1 1642246
1 1642423
1 1642440
1 1642533
1 1642560
1 1642596
1 1642623
1 1643046
1 1643139
1 1643382
1 1643501
1 1643511
1 1643610
1 1643927
1 1643934
1 1643940
1 1643999
1 1644126
1 1644779
1 1644784
1 1644820
1 1644879
1 1645574
1 1645649
1 1645713
1 1645717
1 1645980
1 1646072
1 1646206
1 1646212
1 1646368
1 1646535
1 1646773
1 1646815
1 1646856
1 1646884
1 1647124
1 1647181
1 1647516
1 1647722
1 1647770
1 1647771
1 1647798
1 1647800
1 1647893
1 1647946
1 1647986
1 1648354
1 1648566
1 1648579
1 1648737
1 1648850
1 1648909
1 1648937
1 1649118
1 1649530
1 1649548
1 1649603
1 1649636
1 1649772
1 1649975
1 1650199
1 1650211
1 1650281
1 1650282
1 1650505
1 1650567
1 1650570
1 1650662
1 1651101
1 1651148
1 1651157
1 1651215
1 1651286
1 1651396
1 1651482
1 1651664
1 1651675
1 1651725
1 1651765
1 1651828
1 1651855
1 1651863
1 1651955
1 1652129
1 1652245
1 1652278
1 1652479
1 1652567
1 1652572
1 1652649
1 1652730
1 1652734
1 1652936
1 1653143
1 1653490
1 1653686
1 1653752
1 1654057
1 1654094
1 1654174
1 1654388
1 1654537
1 1654547
1 1654573
1 1654581
1 1654731
1 1655402
1 1655468
1 1655986
1 1655987
1 1656013
1 1656033
1 1656064
1 1656085
1 1656211
1 1656409
1 1656901
1 1657012
1 1657109
1 1657276
1 1657351
1 1657368
1 1657374
1 1657536
1 1657579
1 1657620
1 1657839
1 1657902
1 1657997
1 1658007
1 1658231
1 1658349
1 1658353
1 1658441
1 1658453
1 1658518
1 1658805
1 1658820
1 1658840
1 1658922
1 1658931
1 1659147
1 1659239
1 1659240
1 1659320
1 1659574
1 1659576
1 1659671
1 1660254
1 1660340
1 1660384
1 1660385
1 1661027
1 1661028
1 1661263
1 1661305
1 1661838
1 1661935
1 1662461
1 1662521
1 1662629
1 1662643
1 1662727
1 1662984
1 1663967
1 1664021
1 1664242
1 1664374
1 1664401
1 1664440
1 1664661
1 1664723
1 1664770
1 1664818
1 1664993
1 1665197
1 1665325
1 1665599
1 1665730
1 1665879
1 1665994
1 1666148
1 1666171
1 1666429
1 1666494
1 1666543
1 1666555
1 1666563
1 1666569
1 1666602
1 1666672
1 1668418
1 1668507
1 1668515
1 1668786
1 1669344
1 1669508
1 1669562
1 1669596
1 1669749
1 1669783
1 1669825
1 1669839
1 1670079
1 1670096
1 1670545
1 1670555
1 1671081
1 1671340
1 1671473
1 1671487
1 1671819
1 1671886
1 1672014
1 1672036
1 1672139
1 1672250
1 1672282
1 1672296
1 1672322
1 1672522
1 1672523
1 1672812
1 1672918
1 1673002
1 1673060
1 1673061
1 1673105
1 1673536
1 1673567
1 1674096
1 1674126
1 1674295
1 1674362
1 1674378
1 1674451
1 1674499
1 1674527
1 1674666
1 1674745
1 1674900
1 1675111
1 1675260
1 1675285
1 1675338
1 1675580
1 1675715
1 1676140
1 1676201
1 1676206
1 1676310
1 1676555
1 1676718
1 1676727
1 1676756
1 1676927
1 1676960
1 1677035
1 1677047
1 1677057
1 1677138
1 1677150
1 1677223
1 1677230
1 1677247
1 1677397
1 1677493
1 1677499
1 1677505
1 1677541
1 1677553
1 1677564
1 1677733
1 1677776
1 1677835
1 1677874
1 1677931
1 1677951
1 1677964
1 1677965
1 1677992
1 1678037
1 1678307
1 1678369
1 1678418
1 1678508
1 1678536
1 1678584
1 1678607
1 1678731
1 1678933
1 1678941
1 1679043
1 1679095
1 1679100
1 1679170
1 1679300
1 1679301
1 1679344
1 1679417
1 1679422
1 1679636
1 1679755
1 1679839
1 1679859
1 1679960
1 1680186
1 1680337
1 1680611
1 1680768
1 1681018
1 1681101
1 1681208
1 1681219
1 1681233
1 1681463
1 1682280
1 1682370
1 1682525
1 1682721
1 1682746
1 1682785
1 1682846
1 1682891
1 1682908
1 1682969
1 1683026
1 1683306
1 1683393
1 1683503
1 1683658
1 1683679
1 1683688
1 1683695
1 1683845
1 1683871
1 1683976
1 1683977
1 1684105
1 1684111
1 1684383
1 1684527
1 1684645
1 1684721
1 1684782
1 1685087
1 1685421
1 1685516
1 1685548
1 1685570
1 1685582
1 1685605
1 1685622
1 1685834
1 1685853
1 1685880
1 1686014
1 1686213
1 1686505
1 1686975
1 1687073
1 1687150
1 1687211
1 1687541
1 1687566
1 1687569
1 1687967
1 1687968
1 1688036
1 1688069
1 1688126
1 1688373
1 1688475
1 1688515
1 1688556
1 1688709
1 1688745
1 1688834
1 1688851
1 1688912
1 1688942
1 1688986
1 1689008
1 1689147
1 1689169
1 1689335
1 1689336
1 1689348
1 1689377
1 1689385
1 1689421
1 1689473
1 1689501
1 1689527
1 1689657
1 1689813
1 1689839
1 1689897
1 1690003
1 1690056
1 1690263
1 1690304
1 1690319
1 1690351
1 1690357
1 1690359
1 1690440
1 1690451
1 1690892
1 1690963
1 1691012
1 1691073
1 1691915
1 1691944
1 1692064
1 1692321
1 1692467
1 1692468
1 1692585
1 1692594
1 1692610
1 1692631
1 1693170
1 1693214
1 1693246
1 1693408
1 1693469
1 1693565
1 1693644
1 1693809
1 1693833
1 1693896
1 1693923
1 1693962
1 1693963
1 1693997
1 1694014
1 1694025
1 1694352
1 1694396
1 1694404
1 1694498
1 1694512
1 1694520
1 1694545
1 1694566
1 1694583
1 1694648
1 1694680
1 1694995
1 1695013
1 1695151
1 1695207
1 1695382
1 1695490
1 1695529
1 1695632
1 1696011
1 1696118
1 1696195
1 1696215
1 1696243
1 1696247
1 1696371
1 1696659
1 1696725
1 1696799
1 1697128
1 1697144
1 1697198
1 1697567
1 1697570
1 1697696
1 1697706
1 1698371
1 1698431
1 1698470
1 1698687
1 1698777
1 1698784
1 1698790
1 1698908
1 1698945
1 1699089
1 1699140
1 1699237
1 1701389
1 1701938
1 1702040
1 1702060
1 1702217
1 1702294
1 1702402
1 1702572
1 1702889
1 1702994
1 1703251
1 1703321
1 1703505
1 1703732
1 1703750
1 1703898
1 1704038
1 1704364
1 1704385
1 1704464
1 1704923
1 1705183
1 1705783
1 1705999
1 1706307
1 1706519
1 1706745
1 1706798
1 1706874
1 1707059
1 1707119
1 1707620
1 1707753
1 1707834
1 1707922
1 1707958
1 1708055
1 1708179
1 1708244
1 1708660
1 1708715
1 1709621
1 1709714
1 1710449
1 1710476
1 1710546
1 1711357
1 1711452
1 1711484
1 1711860
1 1712040
1 1712911
1 1713162
1 1714923
1 1715099
1 1715425
1 1715430
1 1715482
1 1715698
1 1715743
1 1715855
1 1715891
1 1715904
1 1715997
1 1715998
1 1716027
1 1716064
1 1716192
1 1716246
1 1716912
1 1717372
1 1717442
1 1717618
1 1717644
1 1717736
1 1717768
1 1718534
1 1719455
1 1720063
1 1720136
1 1720403
1 1720648
1 1720694
1 1720701
1 1721138
1 1721399
1 1721415
1 1722001
1 1722525
1 1722574
1 1722580
1 1722728
1 1722992
1 1723162
1 1723258
1 1723269
1 1723289
1 1723323
1 1723575
1 1723642
1 1723667
1 1723969
1 1724031
1 1724133
1 1724238
1 1724273
1 1724504
1 1724525
1 1725160
1 1725463
1 1725473
1 1725607
1 1725796
1 1725947
1 1726001
1 1726071
1 1726222
1 1726524
1 1726528
1 1726581
1 1726652
1 1726749
1 1726816
1 1727030
1 1727096
1 1727166
1 1727279
1 1727661
1 1727705
1 1729097
1 1729222
1 1729564
1 1729730
1 1729839
1 1730547
1 1730577
1 1730764
1 1730767
1 1730769
1 1730849
1 1730968
1 1731050
1 1731212
1 1731333
1 1731375
1 1731376
1 1731639
1 1731672
1 1732347
1 1732692
1 1733117
1 1733536
1 1733661
1 1733691
1 1733816
1 1733978
1 1734009
1 1734324
1 1734525
1 1734872
1 1736739
1 1737465
1 1737620
1 1737680
1 1737853
1 1737883
1 1737888
1 1737906
1 1738174
1 1738476
1 1739109
1 1739115
1 1739179
1 1739203
1 1739229
1 1739656
1 1740301
1 1740434
1 1740464
1 1741048
1 1741193
1 1741204
1 1741573
1 1741577
1 1741604
1 1741687
1 1741710
1 1741712
1 1741763
1 1742098
1 1742539
1 1742586
1 1742594
1 1742659
1 1743047
1 1743085
1 1743093
1 1743651
1 1743890
1 1744509
1 1744681
1 1745258
1 1745401
1 1745428
1 1746318
1 1746550
1 1746624
1 1746789
1 1746860
1 1747385
1 1747411
1 1747453
1 1747548
1 1747706
1 1747797
1 1748018
1 1748662
1 1748870
1 1748936
1 1749998
1 1750730
1 1751305
1 1751613
1 1751712
1 1751935
1 1752418
1 1752968
1 1753128
1 1753554
1 1753642
1 1753957
1 1754968
1 1755057
1 1755156
1 1755195
1 1755527
1 1755656
1 1755677
1 1756220
1 1756436
1 1756692
1 1756746
1 1756747
1 1756877
1 1756903
1 1756932
1 1756933
1 1757013
1 1757032
1 1757066
1 1757164
1 1757175
1 1757188
1 1757262
1 1757417
1 1757419
1 1757597
1 1757664
1 1757748
1 1758001
1 1758216
1 1758294
1 1758340
1 1758443
1 1758467
1 1758785
1 1759192
1 1759239
1 1759258
1 1759401
1 1759548
1 1759575
1 1759590
1 1759959
1 1759962
1 1760511
1 1760521
1 1761109
1 1761244
1 1761445
1 1761539
1 1761548
1 1761589
1 1761745
1 1761814
1 1761878
1 1761967
1 1762586
1 1762737
1 1763237
1 1764152
1 1764423
1 1764979
1 1764983
1 1766161
1 1767695
1 1768932
1 1768979
1 1769343
1 1769459
1 1769696
1 1769714
1 1769780
1 1770138
1 1771586
1 1771850
1 1771947
1 1772038
1 1772114
1 1772275
1 1772313
1 1772430
1 1772436
1 1772535
1 1772581
1 1772671
1 1772710
1 1773067
1 1773068
1 1773083
1 1773140
1 1773255
1 1773275
1 1773284
1 1773285
1 1773414
1 1773580
1 1773646
1 1773676
1 1773679
1 1773728
1 1773938
1 1773959
1 1773961
1 1774218
1 1774247
1 1774320
1 1774330
1 1774342
1 1774403
1 1774460
1 1774552
1 1774629
1 1774670
1 1774695
1 1778024
1 1778118
1 1778131
1 1778145
1 1778259
1 1778428
1 1778461
1 1778490
1 1778656
1 1778709
1 1778719
1 1778721
1 1779478
1 1779699
1 1780217
1 1780504
1 1780518
1 1780601
1 1780698
1 1780745
1 1781251
1 1781296
1 1781345
1 1781639
1 1781686
1 1781734
1 1781754
1 1781946
1 1782153
1 1782204
1 1782232
1 1782365
1 1782610
1 1782659
1 1782781
1 1782962
1 1783067
1 1783129
1 1783144
1 1783220
1 1783224
1 1783358
1 1783601
1 1783624
1 1783663
1 1783843
1 1784197
1 1784231
1 1784257
1 1784329
1 1784344
1 1784632
1 1784777
1 1786214
1 1786405
1 1786448
1 1786533
1 1786562
1 1786708
1 1786715
1 1786772
1 1786993
1 1787368
1 1787715
1 1788532
1 1788537
1 1789137
1 1789176
1 1789258
1 1789300
1 1789781
1 1790036
1 1790078
1 1790186
1 1790301
1 1790394
1 1790399
1 1790624
1 1790778
1 1790793
1 1790902
1 1790987
1 1791008
1 1791051
1 1791239
1 1791657
1 1791709
1 1791741
1 1791755
1 1791789
1 1792053
1 1792204
1 1792229
1 1792245
1 1792253
1 1792294
1 1792438
1 1792526
1 1792560
1 1792667
1 1792812
1 1792886
1 1793225
1 1793259
1 1793370
1 1793371
1 1794581
1 1794622
1 1794718
1 1794766
1 1795093
1 1795112
1 1795134
1 1795168
1 1795197
1 1795559
1 1795988
1 1795994
1 1795997
1 1796433
1 1796880
1 1797003
1 1797079
1 1797241
1 1797645
1 1797839
1 1798161
1 1798623
1 1798867
1 1798954
1 1799102
1 1799457
1 1799547
1 1799564
1 1799654
1 1799947
1 1801201
1 1801373
1 1801454
1 1801508
1 1801727
1 1801763
1 1801844
1 1801971
1 1802246
1 1802548
1 1802646
1 1802755
1 1803104
1 1803939
1 1804131
1 1804672
1 1804673
1 1804827
1 1805051
1 1805082
1 1805178
1 1805192
1 1805279
1 1805338
1 1805377
1 1805488
1 1805632
1 1805637
1 1805827
1 1805906
1 1806105
1 1806286
1 1806301
1 1806349
1 1806370
1 1806410
1 1806746
1 1806854
1 1807161
1 1807169
1 1807215
1 1807337
1 1807355
1 1807372
1 1807436
1 1807502
1 1807510
1 1807568
1 1807682
1 1807932
1 1808044
1 1808101
1 1808228
1 1808241
1 1808254
1 1809229
1 1809273
1 1809275
1 1809313
1 1809426
1 1809526
1 1809752
1 1809820
1 1809975
1 1809980
1 1810539
1 1810550
1 1810573
1 1810605
1 1810630
1 1810792
1 1810805
1 1810889
1 1811209
1 1811219
1 1811365
1 1811399
1 1811586
1 1811930
1 1812012
1 1812061
1 1812390
1 1812578
1 1812595
1 1812596
1 1812615
1 1812628
1 1812639
1 1812660
1 1812737
1 1812756
1 1812887
1 1812889
1 1813438
1 1814023
1 1814073
1 1814074
1 1814183
1 1814326
1 1814337
1 1814809
1 1815559
1 1815850
1 1816128
1 1816869
1 1816911
1 1817414
1 1817415
1 1817428
1 1817641
1 1817650
1 1817872
1 1817905
1 1817915
1 1818085
1 1818086
1 1818259
1 1818447
1 1818854
1 1819077
1 1819627
1 1819673
1 1819879
1 1820179
1 1820437
1 1820487
1 1820536
1 1820567
1 1820584
1 1820591
1 1820826
1 1821062
1 1821203
1 1822071
1 1822172
1 1823128
1 1823224
1 1823418
1 1825130
1 1825554
1 1825561
1 1825571
1 1825619
1 1825709
1 1825765
1 1825784
1 1825883
1 1825956
1 1826450
1 1826465
1 1826650
1 1826844
1 1826936
1 1827241
1 1827255
1 1827257
1 1827307
1 1827401
1 1827423
1 1827523
1 1827541
1 1827556
1 1827616
1 1827887
1 1828608
1 1828813
1 1828896
1 1829102
1 1829137
1 1829750
1 1829801
1 1829851
1 1829862
1 1829880
1 1829971
1 1830055
1 1830149
1 1830202
1 1830225
1 1830315
1 1830453
1 1830697
1 1830748
1 1830849
1 1830870
1 1831073
1 1831420
1 1831601
1 1831609
1 1831621
1 1831698
1 1831915
1 1832006
1 1832168
1 1832403
1 1832550
1 1832614
1 1832645
1 1832961
1 1833582
1 1833651
1 1834089
1 1834439
1 1834502
1 1834683
1 1834781
1 1834936
1 1835322
1 1836117
1 1836176
1 1836302
1 1836474
1 1836959
1 1837273
1 1837359
1 1837384
1 1837608
1 1837654
1 1837659
1 1837883
1 1837951
1 1838136
1 1838159
1 1838328
1 1838618
1 1838666
1 1839548
1 1839694
1 1839921
1 1839944
1 1839945
1 1839965
1 1840030
1 1840426
1 1840531
1 1840545
1 1840673
1 1840778
1 1840850
1 1840903
1 1841309
1 1841321
1 1841351
1 1841464
1 1841601
1 1841602
1 1841663
1 1841845
1 1841906
1 1842124
1 1842144
1 1842194
1 1842340
1 1842371
1 1842640
1 1842686
1 1842735
1 1843622
1 1843633
1 1844108
1 1844133
1 1844175
1 1844206
1 1844236
1 1844728
1 1844742
1 1844793
1 1844835
1 1844874
1 1844883
1 1845157
1 1845302
1 1846020
1 1846044
1 1846084
1 1846124
1 1846375
1 1846772
1 1846774
1 1846858
1 1847120
1 1847122
1 1847189
1 1847282
1 1847458
1 1848228
1 1848315
1 1848405
1 1848429
1 1848434
1 1848439
1 1848463
1 1848594
1 1848945
1 1849632
1 1849682
1 1849725
1 1849789
1 1850132
1 1850377
1 1850983
1 1851066
1 1851087
1 1851098
1 1851239
1 1851335
1 1851514
1 1851528
1 1852063
1 1852155
1 1852426
1 1852601
1 1852652
1 1852797
1 1852927
1 1853094
1 1853226
1 1853392
1 1853396
1 1853460
1 1853565
1 1853913
1 1853935
1 1853988
1 1854158
1 1854222
1 1854441
1 1854714
1 1855281
1 1855545
1 1855614
1 1855871
1 1856003
1 1857413
1 1857927
1 1859797
1 1859836
1 1859855
1 1860091
1 1860100
1 1860119
1 1860494
1 1860567
1 1860904
1 1860942
1 1861073
1 1861081
1 1861476
1 1861905
1 1861992
1 1862178
1 1862698
1 1863373
1 1863374
1 1863452
1 1863456
1 1863496
1 1863561
1 1863644
1 1863719
1 1863765
1 1863857
1 1864044
1 1869688
1 1869747
1 1869959
1 1869995
1 1869996
1 1870145
1 1870172
1 1870781
1 1870787
1 1870907
1 1871142
1 1871429
1 1871663
1 1871906
1 1871920
1 1871954
1 1872099
1 1872420
1 1872430
1 1872593
1 1872672
1 1872703
1 1872705
1 1872855
1 1872903
1 1872922
1 1873078
1 1873106
1 1873128
1 1873170
1 1873229
1 1873246
1 1873278
1 1873377
1 1873424
1 1873430
1 1873543
1 1873806
1 1873888
1 1873893
1 1874271
1 1874372
1 1874568
1 1874582
1 1874871
1 1875102
1 1875195
1 1875244
1 1875286
1 1875419
1 1875455
1 1875587
1 1875695
1 1876202
1 1876863
1 1876937
1 1877544
1 1878022
1 1878203
1 1878618
1 1878776
1 1879103
1 1879670
1 1879714
1 1879833
1 1880101
1 1880429
1 1881663
1 1882606
1 1882679
1 1882796
1 1882848
1 1883084
1 1883132
1 1883211
1 1883331
1 1884423
1 1884436
1 1884601
1 1884723
1 1886288
1 1886625
1 1886730
1 1886875
1 1887280
1 1887281
1 1887312
1 1887452
1 1887478
1 1887565
1 1888027
1 1888048
1 1888125
1 1888522
1 1888566
1 1888589
1 1888599
1 1888712
1 1888713
1 1888723
1 1888852
1 1888959
1 1888961
1 1889064
1 1889418
1 1890322
1 1890349
1 1890731
1 1891055
1 1891403
1 1892112
1 1892172
1 1892195
1 1893615
1 1893997
1 1894483
1 1894503
1 1897064
1 1897174
1 1897725
1 1898656
1 1898826
1 1898919
1 1899239
1 1899739
1 1899911
1 1900155
1 1900210
1 1900263
1 1902406
1 1902511
1 1902997
1 1903054
1 1903442
1 1904509
1 1905018
1 1905074
1 1905322
1 1905701
1 1906791
1 1906889
1 1907049
1 1909273
1 1909719
1 1909740
1 1910041
1 1911322
1 1911450
1 1912035
1 1912379
1 1914282
1 1915225
1 1915509
1 1915647
1 1915843
1 1916311
1 1916733
1 1917241
1 1917281
1 1917453
1 1918060
1 1918982
1 1919313
1 1919673
1 1920099
1 1920251
1 1921071
1 1921116
1 1921195
1 1921866
1 1922312
1 1922576
1 1927361
1 1927365
1 1929520
1 1929630
1 1929664
1 1931345
1 1931455
1 1931734
1 1931735
1 1931949
1 1932009
1 1932058
1 1932106
1 1932641
1 1933375
1 1935096
1 1935105
1 1935120
1 1935162
1 1935198
1 1935471
1 1936662
1 1937609
1 1938280
1 1938294
1 1938719
1 1939088
1 1939328
1 1939946
1 1940099
1 1940628
1 1940645
1 1940946
1 1941762
1 1941882
1 1941898
1 1942371
1 1942577
1 1943302
1 1943331
1 1943732
1 1943783
1 1943913
1 1944544
1 1944802
1 1945256
1 1945258
1 1945511
1 1945792
1 1946651
1 1946700
1 1946778
1 1947290
1 1947466
1 1947535
1 1947869
1 1947944
1 1948057
1 1948280
1 1948633
1 1948823
1 1949296
1 1949682
1 1949767
1 1950300
1 1950327
1 1950989
1 1951394
1 1951553
1 1951811
1 1952073
1 1952647
1 1952800
1 1952981
1 1953017
1 1953717
1 1953975
1 1954528
1 1955354
1 1955450
1 1955537
1 1955607
1 1955941
1 1956605
1 1957033
1 1957125
1 1957151
1 1957585
1 1957699
1 1958341
1 1959095
1 1959944
1 1960225
1 1960248
1 1960281
1 1960377
1 1960514
1 1960726
1 1961093
1 1961535
1 1961551
1 1962664
1 1962724
1 1962819
1 1963368
1 1963445
1 1963459
1 1963629
1 1963755
1 1964248
1 1964707
1 1966040
1 1966470
1 1966773
1 1966778
1 1967109
1 1967244
1 1967729
1 1967991
1 1968040
1 1968128
1 1968406
1 1969629
1 1970216
1 1970838
1 1971828
1 1972143
1 1973322
1 1974098
1 1974161
1 1974175
1 1974640
1 1974889
1 1975241
1 1975274
1 1975502
1 1975533
1 1975833
1 1976530
1 1977544
1 1979297
1 1979359
1 1980114
1 1980233
1 1980450
1 1981106
1 1981483
1 1981552
1 1981732
1 1982366
1 1982618
1 1982688
1 1983229
1 1983420
1 1983510
1 1983646
1 1984290
1 1984355
1 1984423
1 1984443
1 1984586
1 1984725
1 1984741
1 1985376
1 1986128
1 1986275
1 1987490
1 1988415
1 1988527
1 1988682
1 1989195
1 1989196
1 1989203
1 1989275
1 1989343
1 1989449
1 1989829
1 1989870
1 1990446
1 1990462
1 1990602
1 1993903
1 1994449
1 1994457
1 1994717
1 1994840
1 1994919
1 1995042
1 1995095
1 1995185
1 1995973
1 1996172
1 1996725
1 1997028
1 1997582
1 1997766
1 1998008
1 1998118
1 1998966
1 2000237
1 2000475
1 2000498
1 2000758
1 2001286
1 2001980
1 2002366
1 2002837
1 2002851
1 2003168
1 2003507
1 2004090
1 2004101
1 2004392
1 2004623
1 2004795
1 2004876
1 2006876
1 2007211
1 2007695
1 2008012
1 2008380
1 2008865
1 2008906
1 2009201
1 2009419
1 2010136
1 2010236
1 2010326
1 2011195
1 2011265
1 2011874
1 2012049
1 2012096
1 2014143
1 2014145
1 2014192
1 2014533
1 2015221
1 2015230
1 2015519
1 2015809
1 2015841
1 2016017
1 2016261
1 2016411
1 2016712
1 2016828
1 2016982
1 2017110
1 2017615
1 2017769
1 2017774
1 2017974
1 2018294
1 2018367
1 2019144
1 2019219
1 2019309
1 2019561
1 2020028
1 2020279
1 2021023
1 2021234
1 2021297
1 2021315
1 2021501
1 2021585
1 2022849
1 2022913
1 2023007
1 2023343
1 2023350
1 2023751
1 2024438
1 2024443
1 2024460
1 2024471
1 2024477
1 2024577
1 2024627
1 2024917
1 2025000
1 2025055
1 2025152
1 2025594
1 2025604
1 2025652
1 2025802
1 2025830
1 2025937
1 2026312
1 2026512
1 2026524
1 2026992
1 2027126
1 2027183
1 2027287
1 2027337
1 2027355
1 2027625
1 2028118
1 2028190
1 2028210
1 2028339
1 2028428
1 2028652
1 2030202
1 2030476
1 2030912
1 2031228
1 2031232
1 2031246
1 2031871
1 2031993
1 2032007
1 2032029
1 2032318
1 2032338
1 2032341
1 2032360
1 2032436
1 2032611
1 2032673
1 2032674
1 2032823
1 2032871
1 2032914
1 2033272
1 2033308
1 2033361
1 2033366
1 2033511
1 2033538
1 2033539
1 2033756
1 2034927
1 2035198
1 2035250
1 2035430
1 2035596
1 2035612
1 2035754
1 2035760
1 2035807
1 2035872
1 2035945
1 2035965
1 2036001
1 2036041
1 2036130
1 2036570
1 2037109
1 2037239
1 2037671
1 2037850
1 2037904
1 2038061
1 2038242
1 2038261
1 2038683
1 2038754
1 2038986
1 2039135
1 2039564
1 2040289
1 2040396
1 2040479
1 2040482
1 2040501
1 2040819
1 2041271
1 2041296
1 2041313
1 2041394
1 2041513
1 2041561
1 2041595
1 2041742
1 2041854
1 2041912
1 2042068
1 2042169
1 2042228
1 2042444
1 2042487
1 2042683
1 2042725
1 2042727
1 2042761
1 2042811
1 2042844
1 2042870
1 2042923
1 2043135
1 2043175
1 2043306
1 2043366
1 2043391
1 2043404
1 2043595
1 2043642
1 2043901
1 2044009
1 2045421
1 2045692
1 2045732
1 2046360
1 2046430
1 2046478
1 2046718
1 2046919
1 2047006
1 2047144
1 2047992
1 2048226
1 2048454
1 2048790
1 2048976
1 2049225
1 2050520
1 2050833
1 2051702
1 2051911
1 2052425
1 2052440
1 2053213
1 2053295
1 2053469
1 2053850
1 2054079
1 2054228
1 2054824
1 2056993
1 2058539
1 2058866
1 2059310
1 2059338
1 2061104
1 2061500
1 2061619
1 2063105
1 2063183
1 2063586
1 2063653
1 2063716
1 2065007
1 2065249
1 2065375
1 2065750
1 2066260
1 2066579
1 2068690
1 2069132
1 2069198
1 2069221
1 2072748
1 2072804
1 2072845
1 2072852
1 2072883
1 2072943
1 2073233
1 2073305
1 2073390
1 2073434
1 2073507
1 2073586
1 2073594
1 2073609
1 2073644
1 2073754
1 2074034
1 2075040
1 2075063
1 2076521
1 2076569
1 2076959
1 2077282
1 2077346
1 2077398
1 2078753
1 2080108
1 2080181
1 2080898
1 2080902
1 2080926
1 2080939
1 2081074
1 2081569
1 2081727
1 2081882
1 2081899
1 2082068
1 2082139
1 2082277
1 2082416
1 2082498
1 2082734
1 2082773
1 2082827
1 2082933
1 2082999
1 2083007
1 2083037
1 2083045
1 2083070
1 2083469
1 2083613
1 2083651
1 2083731
1 2083749
1 2083769
1 2084542
1 2085070
1 2085243
1 2085734
1 2085867
1 2085881
1 2085940
1 2086121
1 2086563
1 2086588
1 2086614
1 2086764
1 2087142
1 2087204
1 2087283
1 2087334
1 2087561
1 2088365
1 2088539
1 2088805
1 2088856
1 2088868
1 2088873
1 2088879
1 2088950
1 2089053
1 2089229
1 2089231
1 2089307
1 2089315
1 2089500
1 2089766
1 2089823
1 2089870
1 2089899
1 2089915
1 2090007
1 2090232
1 2090253
1 2090262
1 2090446
1 2090812
1 2090881
1 2090935
1 2091052
1 2091065
1 2091174
1 2091525
1 2091535
1 2091556
1 2091685
1 2091696
1 2091876
1 2091884
1 2091965
1 2092016
1 2094736
1 2094939
1 2095947
1 2096344
1 2096597
1 2096605
1 2096804
1 2097034
1 2097115
1 2097432
1 2097731
1 2097964
1 2098709
1 2099032
1 2099073
1 2099121
1 2099166
1 2099384
1 2099962
1 2100979
1 2101104
1 2101900
1 2101917
1 2102050
1 2102135
1 2102171
1 2102377
1 2102523
1 2102528
1 2102531
1 2102580
1 2102630
1 2102721
1 2102764
1 2102850
1 2102863
1 2102870
1 2103709
1 2103823
1 2104373
1 2104556
1 2104603
1 2104627
1 2104686
1 2104728
1 2104748
1 2104761
1 2105188
1 2105409
1 2105446
1 2105709
1 2105719
1 2105776
1 2105916
1 2106076
1 2106126
1 2106127
1 2106296
1 2106329
1 2106331
1 2106371
1 2106621
1 2106864
1 2106899
1 2106917
1 2107019
1 2107297
1 2107298
1 2107353
1 2107461
1 2107462
1 2107564
1 2107596
1 2107796
1 2107818
1 2107867
1 2107940
1 2108058
1 2108118
1 2108398
1 2108903
1 2109078
1 2109084
1 2109516
1 2109619
1 2109626
1 2109776
1 2110068
1 2110194
1 2110249
1 2110370
1 2110441
1 2111141
1 2111556
1 2111619
1 2111650
1 2111682
1 2112234
1 2112459
1 2113460
1 2113585
1 2113597
1 2113835
1 2114078
1 2114169
1 2114229
1 2114303
1 2114406
1 2114542
1 2114728
1 2114902
1 2114904
1 2115141
1 2116481
1 2116531
1 2116927
1 2117081
1 2117456
1 2117551
1 2117600
1 2117628
1 2118090
1 2119074
1 2119263
1 2119401
1 2119595
1 2119684
1 2120280
1 2120846
1 2121811
1 2122434
1 2122983
1 2123445
1 2123511
1 2123639
1 2124922
1 2124938
1 2125125
1 2125493
1 2125716
1 2125821
1 2125922
1 2126502
1 2126688
1 2126722
1 2126742
1 2126822
1 2126944
1 2127500
1 2127669
1 2127733
1 2128341
1 2128435
1 2129313
1 2130074
1 2131522
1 2131725
1 2132029
1 2132135
1 2132175
1 2132254
1 2132466
1 2132533
1 2132568
1 2132619
1 2132649
1 2132720
1 2133356
1 2133387
1 2133465
1 2133645
1 2133873
1 2134114
1 2134141
1 2134415
1 2134506
1 2134940
1 2135319
1 2135752
1 2135805
1 2136050
1 2136185
1 2136192
1 2136347
1 2136608
1 2140465
1 2140593
1 2140740
1 2140741
1 2140763
1 2140834
1 2141401
1 2141430
1 2141449
1 2141574
1 2141732
1 2141805
1 2141973
1 2142086
1 2142316
1 2142345
1 2142348
1 2142382
1 2142383
1 2142384
1 2142386
1 2142956
1 2143154
1 2143168
1 2143784
1 2143930
1 2144691
1 2144711
1 2144820
1 2144827
1 2144971
1 2145118
1 2145210
1 2145306
1 2145730
1 2145736
1 2146065
1 2146146
1 2147339
1 2147471
1 2147551
1 2148077
1 2148105
1 2148146
1 2148160
1 2148215
1 2148261
1 2148337
1 2148761
1 2148965
1 2149208
1 2149287
1 2149468
1 2149729
1 2149897
1 2149954
1 2149957
1 2150225
1 2150441
1 2150645
1 2150723
1 2150947
1 2151384
1 2151424
1 2151430
1 2151515
1 2151600
1 2151618
1 2152439
1 2152468
1 2152512
1 2152575
1 2152602
1 2152708
1 2152748
1 2152791
1 2152830
1 2152859
1 2152985
1 2153796
1 2153813
1 2154063
1 2154369
1 2154397
1 2154663
1 2154751
1 2155001
1 2155006
1 2155007
1 2155016
1 2155051
1 2155057
1 2155103
1 2155104
1 2155112
1 2155132
1 2155133
1 2155151
1 2155164
1 2155212
1 2155565
1 2155626
1 2155656
1 2155863
1 2155965
1 2156101
1 2156156
1 2156219
1 2156432
1 2156512
1 2156598
1 2156731
1 2156762
1 2156838
1 2156934
1 2157148
1 2157153
1 2157176
1 2157434
1 2157507
1 2157552
1 2157554
1 2157560
1 2157688
1 2157728
1 2157748
1 2157775
1 2157939
1 2157984
1 2158032
1 2158049
1 2158068
1 2158166
1 2158170
1 2158223
1 2158246
1 2158268
1 2158530
1 2158531
1 2158541
1 2158548
1 2158574
1 2158622
1 2158643
1 2158691
1 2158695
1 2158746
1 2158781
1 2158879
1 2158935
1 2158992
1 2158997
1 2159221
1 2159345
1 2159450
1 2159476
1 2159590
1 2159949
1 2160105
1 2160342
1 2160374
1 2160375
1 2160376
1 2160460
1 2160643
1 2160914
1 2160918
1 2163137
1 2163165
1 2163848
1 2164520
1 2164651
1 2165445
1 2165554
1 2166559
1 2166707
1 2167355
1 2167413
1 2167552
1 2167693
1 2167902
1 2168700
1 2169600
1 2170413
1 2171141
1 2171775
1 2172139
1 2172213
1 2172423
1 2172611
1 2172709
1 2173031
1 2173057
1 2173206
1 2173624
1 2173662
1 2173831
1 2173903
1 2173923
1 2174124
1 2174277
1 2174399
1 2174624
1 2176003
1 2179257
1 2180053
1 2181468
1 2182426
1 2182795
1 2183503
1 2184353
1 2186211
1 2187080
1 2188929
1 2189449
1 2190913
1 2192331
1 2192419
1 2192489
1 2193084
1 2193455
1 2193598
1 2193872
1 2195989
1 2196669
1 2197193
1 2197340
1 2198174
1 2198393
1 2198410
1 2198691
1 2199578
1 2199893
1 2202710
1 2203694
1 2204996
1 2207707
1 2207979
1 2209748
1 2210559
1 2210609
1 2210614
1 2210624
1 2212935
1 2212996
1 2213313
1 2213571
1 2213623
1 2215427
1 2215631
1 2215846
1 2215880
1 2216045
1 2216158
1 2216166
1 2216181
1 2216225
1 2217424
1 2217471
1 2217631
1 2217923
1 2217981
1 2218230
1 2218237
1 2218289
1 2218653
1 2218657
1 2218836
1 2218842
1 2219621
1 2219759
1 2219826
1 2219909
1 2219929
1 2220064
1 2220086
1 2220790
1 2220809
1 2220837
1 2221653
1 2221926
1 2223929
1 2226114
1 2227228
1 2227660
1 2229077
1 2229429
1 2230001
1 2230139
1 2230172
1 2234865
1 2234963
1 2235146
1 2235195
1 2235196
1 2235235
1 2235325
1 2235400
1 2235492
1 2235722
1 2237391
1 2239510
1 2239860
1 2240018
1 2240729
1 2241050
1 2241187
1 2241200
1 2241331
1 2241541
1 2241548
1 2241964
1 2241969
1 2242182
1 2242233
1 2242399
1 2242666
1 2242685
1 2242838
1 2242849
1 2243190
1 2243238
1 2243589
1 2243625
1 2243854
1 2243894
1 2244013
1 2244116
1 2244266
1 2244381
1 2244416
1 2244503
1 2244591
1 2244661
1 2245398
1 2245427
1 2245606
1 2245641
1 2245642
1 2245704
1 2245740
1 2245748
1 2245799
1 2245817
1 2245854
1 2245872
1 2245894
1 2245904
1 2246213
1 2246222
1 2246391
1 2246818
1 2246910
1 2246926
1 2247475
1 2247542
1 2247614
1 2247715
1 2247745
1 2247746
1 2247748
1 2247839
1 2247920
1 2247945
1 2248075
1 2248119
1 2248143
1 2248147
1 2248323
1 2248333
1 2248460
1 2248647
1 2248796
1 2248806
1 2248925
1 2248927
1 2248930
1 2249005
1 2249007
1 2249213
1 2249237
1 2249380
1 2249392
1 2249546
1 2249746
1 2249770
1 2250116
1 2250243
1 2250307
1 2250325
1 2250425
1 2250467
1 2250527
1 2250556
1 2250611
1 2250880
1 2250881
1 2250959
1 2250974
1 2251004
1 2251016
1 2251110
1 2251119
1 2251160
1 2251236
1 2251409
1 2251602
1 2251619
1 2251762
1 2251825
1 2251829
1 2251931
1 2251949
1 2251991
1 2252048
1 2252304
1 2252308
1 2252439
1 2252717
1 2252898
1 2253147
1 2253162
1 2253441
1 2253684
1 2254658
1 2255037
1 2255252
1 2255640
1 2255710
1 2255739
1 2255746
1 2255773
1 2255815
1 2255827
1 2256179
1 2256198
1 2256264
1 2256284
1 2256295
1 2256363
1 2256495
1 2256554
1 2256752
1 2256758
1 2256933
1 2256936
1 2256961
1 2256964
1 2257077
1 2257247
1 2257347
1 2257644
1 2257731
1 2257759
1 2257771
1 2257794
1 2259315
1 2259698
1 2260028
1 2260065
1 2260139
1 2260488
1 2260558
1 2260568
1 2260617
1 2260671
1 2260832
1 2260875
1 2260943
1 2261266
1 2261329
1 2261330
1 2261401
1 2261566
1 2261574
1 2261684
1 2261697
1 2261702
1 2261932
1 2261939
1 2262078
1 2262141
1 2262282
1 2262392
1 2262467
1 2262471
1 2262633
1 2262848
1 2262980
1 2262984
1 2263028
1 2263044
1 2263094
1 2263174
1 2264856
1 2264875
1 2265117
1 2265238
1 2265299
1 2265472
1 2265614
1 2265636
1 2265880
1 2265889
1 2265977
1 2266011
1 2266122
1 2266196
1 2266223
1 2266232
1 2266257
1 2266276
1 2266294
1 2266332
1 2266365
1 2266430
1 2266737
1 2270274
1 2270365
1 2270395
1 2270439
1 2270557
1 2270576
1 2270656
1 2270673
1 2270800
1 2270801
1 2271199
1 2271200
1 2271218
1 2271249
1 2271278
1 2271400
1 2271415
1 2271439
1 2271642
1 2271692
1 2271792
1 2271887
1 2272043
1 2272065
1 2272114
1 2272134
1 2272251
1 2272815
1 2272820
1 2272825
1 2272841
1 2273456
1 2273515
1 2273677
1 2273721
1 2273913
1 2274042
1 2274069
1 2274071
1 2274126
1 2274218
1 2274266
1 2274345
1 2274403
1 2274490
1 2274514
1 2274580
1 2274726
1 2274787
1 2274809
1 2275342
1 2275507
1 2275842
1 2275924
1 2276087
1 2276157
1 2276190
1 2276206
1 2276379
1 2276403
1 2276575
1 2276676
1 2276782
1 2276784
1 2276997
1 2277019
1 2277030
1 2277116
1 2277224
1 2277378
1 2277388
1 2277559
1 2277656
1 2277760
1 2277794
1 2278074
1 2278152
1 2278261
1 2278396
1 2278398
1 2278505
1 2278578
1 2278580
1 2278638
1 2278643
1 2278673
1 2278674
1 2278692
1 2278694
1 2278860
1 2278894
1 2279239
1 2279361
1 2279416
1 2279654
1 2279667
1 2279738
1 2279756
1 2279780
1 2280887
1 2281011
1 2281155
1 2281180
1 2281423
1 2281837
1 2282236
1 2282539
1 2282870
1 2282925
1 2283109
1 2283350
1 2283438
1 2283528
1 2283986
1 2284098
1 2284174
1 2284361
1 2284460
1 2284507
1 2284595
1 2284759
1 2284862
1 2284898
1 2285238
1 2285326
1 2285360
1 2285656
1 2285732
1 2285947
1 2286121
1 2286456
1 2286485
1 2286492
1 2286500
1 2286635
1 2286686
1 2286827
1 2286838
1 2286889
1 2286980
1 2286992
1 2287055
1 2287073
1 2287080
1 2287116
1 2287228
1 2287248
1 2287278
1 2287331
1 2287334
1 2287349
1 2287422
1 2287470
1 2287478
1 2287479
1 2287631
1 2287640
1 2287652
1 2287676
1 2287679
1 2287733
1 2287738
1 2287906
1 2287959
1 2287967
1 2288051
1 2288106
1 2288107
1 2288114
1 2288231
1 2288241
1 2290194
1 2290661
1 2290671
1 2290833
1 2290950
1 2290988
1 2291109
1 2291111
1 2291118
1 2291156
1 2291200
1 2291231
1 2291247
1 2291308
1 2291468
1 2291600
1 2292009
1 2292045
1 2292214
1 2292303
1 2292393
1 2292407
1 2292410
1 2292413
1 2292698
1 2292852
1 2292854
1 2292892
1 2292925
1 2292992
1 2293058
1 2293075
1 2293096
1 2293158
1 2293171
1 2293193
1 2293205
1 2293304
1 2293318
1 2293324
1 2293360
1 2293366
1 2293369
1 2293451
1 2293460
1 2293462
1 2293471
1 2293484
1 2293545
1 2293577
1 2293604
1 2293605
1 2293608
1 2293945
1 2293954
1 2293986
1 2293987
1 2294000
1 2294086
1 2294125
1 2294203
1 2294224
1 2294238
1 2294252
1 2294283
1 2294505
1 2294510
1 2294775
1 2294805
1 2294832
1 2294922
1 2295041
1 2295145
1 2295212
1 2295216
1 2295577
1 2295819
1 2295836
1 2295838
1 2295855
1 2295871
1 2295898
1 2296104
1 2296278
1 2296279
1 2296358
1 2296423
1 2296488
1 2296520
1 2296604
1 2296613
1 2296626
1 2296793
1 2297561
1 2298522
1 2298637
1 2298660
1 2298740
1 2298741
1 2298787
1 2298836
1 2298957
1 2298993
1 2299019
1 2299058
1 2299178
1 2299194
1 2299527
1 2299538
1 2299575
1 2299710
1 2299731
1 2299832
1 2299847
1 2299851
1 2299855
1 2299957
1 2300054
1 2300082
1 2300148
1 2300327
1 2300333
1 2300538
1 2300652
1 2300743
1 2300910
1 2301054
1 2301140
1 2301197
1 2301261
1 2301374
1 2301858
1 2302019
1 2302063
1 2302226
1 2302249
1 2302280
1 2302367
1 2302386
1 2302528
1 2302708
1 2302854
1 2302863
1 2302887
1 2302914
1 2302955
1 2302991
1 2302992
1 2303020
1 2303470
1 2303578
1 2303583
1 2303649
1 2303718
1 2304040
1 2304101
1 2304187
1 2304285
1 2304587
1 2304672
1 2304850
1 2304951
1 2304960
1 2304966
1 2304999
1 2305128
1 2305148
1 2305160
1 2305197
1 2305259
1 2305359
1 2305396
1 2305695
1 2306220
1 2306263
1 2306639
1 2306640
1 2306802
1 2307956
1 2308114
1 2308538
1 2308853
1 2308986
1 2309124
1 2310339
1 2310667
1 2310789
1 2310887
1 2311087
1 2311334
1 2311903
1 2312167
1 2312261
1 2312671
1 2312872
1 2313208
1 2313814
1 2313924
1 2313970
1 2315340
1 2315350
1 2315406
1 2315444
1 2315753
1 2316091
1 2316129
1 2316192
1 2316271
1 2316334
1 2316674
1 2317749
1 2317870
1 2318092
1 2318221
1 2318301
1 2318527
1 2318679
1 2318789
1 2318955
1 2318976
1 2319154
1 2319274
1 2319326
1 2319330
1 2319344
1 2319350
1 2319492
1 2319918
1 2320228
1 2320364
1 2321149
1 2321175
1 2321502
1 2321768
1 2322231
1 2324875
1 2327204
1 2327238
1 2327877
1 2328632
1 2328813
1 2328925
1 2328994
1 2329314
1 2329327
1 2329953
1 2330342
1 2330823
1 2330922
1 2331023
1 2331072
1 2331499
1 2331630
1 2331634
1 2331965
1 2332101
1 2332108
1 2332205
1 2332304
1 2332334
1 2332737
1 2332754
1 2332866
1 2333269
1 2334202
1 2334373
1 2334457
1 2334589
1 2334678
1 2334741
1 2334743
1 2334753
1 2334973
1 2335453
1 2335577
1 2335622
1 2336044
1 2336095
1 2336166
1 2336193
1 2336218
1 2336330
1 2336396
1 2336484
1 2336550
1 2336732
1 2338456
1 2338980
1 2339054
1 2340166
1 2340545
1 2341728
1 2342131
1 2342148
1 2342575
1 2342628
1 2342815
1 2343275
1 2343423
1 2344439
1 2344801
1 2345096
1 2345521
1 2345729
1 2345749
1 2346100
1 2349157
1 2349894
1 2353108
1 2353140
1 2354795
1 2354962
1 2355255
1 2355559
1 2355574
1 2356148
1 2357315
1 2357347
1 2357828
1 2358311
1 2358396
1 2358460
1 2358807
1 2359218
1 2359226
1 2359756
1 2360232
1 2362175
1 2362925
1 2363248
1 2363363
1 2363479
1 2363548
1 2364579
1 2365279
1 2367771
1 2368408
1 2368785
1 2368956
1 2369632
1 2369654
1 2369876
1 2370358
1 2370476
1 2370870
1 2370933
1 2371456
1 2371509
1 2371521
1 2371524
1 2371731
1 2371912
1 2372193
1 2372427
1 2372451
1 2372646
1 2372678
1 2372737
1 2372931
1 2372958
1 2372964
1 2373035
1 2373103
1 2373256
1 2373269
1 2373478
1 2373484
1 2373541
1 2373887
1 2374280
1 2374333
1 2374343
1 2374361
1 2374421
1 2374651
1 2374711
1 2374865
1 2374909
1 2375247
1 2375303
1 2375467
1 2375547
1 2375589
1 2375611
1 2375756
1 2375909
1 2375953
1 2376145
1 2376243
1 2377502
1 2377534
1 2377553
1 2377572
1 2377720
1 2378673
1 2378742
1 2378780
1 2379358
1 2379674
1 2379834
1 2379887
1 2379983
1 2379996
1 2380044
1 2380924
1 2380944
1 2381575
1 2382264
1 2382338
1 2382461
1 2382468
1 2382473
1 2382995
1 2383134
1 2383159
1 2383201
1 2383228
1 2383265
1 2383340
1 2383367
1 2383413
1 2383431
1 2383504
1 2383567
1 2383777
1 2383960
1 2384012
1 2384022
1 2384024
1 2384025
1 2384129
1 2384220
1 2384240
1 2384612
1 2384644
1 2384793
1 2384848
1 2384960
1 2385157
1 2385335
1 2385404
1 2385438
1 2385504
1 2385549
1 2385580
1 2385588
1 2385621
1 2385655
1 2385748
1 2385846
1 2385903
1 2385910
1 2386012
1 2386065
1 2386144
1 2386161
1 2386445
1 2386578
1 2386613
1 2387601
1 2387687
1 2387776
1 2387951
1 2388043
1 2388117
1 2388175
1 2388217
1 2388339
1 2388417
1 2388436
1 2388582
1 2388700
1 2388871
1 2388872
1 2389063
1 2389902
1 2389913
1 2389961
1 2390062
1 2390064
1 2390127
1 2390329
1 2390351
1 2390390
1 2390535
1 2390711
1 2390810
1 2390970
1 2391298
1 2391324
1 2391459
1 2391712
1 2391746
1 2391777
1 2391813
1 2391921
1 2392461
1 2392991
1 2393742
1 2393796
1 2394007
1 2394042
1 2394052
1 2394509
1 2394698
1 2394948
1 2395132
1 2395442
1 2395515
1 2395517
1 2395794
1 2395893
1 2395964
1 2396212
1 2396293
1 2396324
1 2396391
1 2396767
1 2396784
1 2396930
1 2396993
1 2396996
1 2397060
1 2397084
1 2397124
1 2397192
1 2397214
1 2397319
1 2397728
1 2397750
1 2397767
1 2398030
1 2398918
1 2398955
1 2399043
1 2399178
1 2400925
1 2402981
1 2403061
1 2403360
1 2404504
1 2404515
1 2405245
1 2405982
1 2407403
1 2407770
1 2407778
1 2407883
1 2408226
1 2409487
1 2409717
1 2410162
1 2410243
1 2411255
1 2411488
1 2413187
1 2413979
1 2416052
1 2420808
1 2421691
1 2422438
1 2422495
1 2422576
1 2422577
1 2422766
1 2422805
1 2422876
1 2422893
1 2423094
1 2423138
1 2423228
1 2423245
1 2423296
1 2423608
1 2423629
1 2423701
1 2423868
1 2424112
1 2424172
1 2424196
1 2424246
1 2424297
1 2424302
1 2424465
1 2424476
1 2424576
1 2425558
1 2426347
1 2426834
1 2426948
1 2426960
1 2427080
1 2427270
1 2427605
1 2428311
1 2429192
1 2430132
1 2432729
1 2432780
1 2432981
1 2433259
1 2433475
1 2433955
1 2435494
1 2439259
1 2440947
1 2443765
1 2446555
1 2455692
1 2456348
1 2457373
1 2458443
1 2459049
1 2459678
1 2459696
1 2460044
1 2472455
1 2473255
1 2475378
1 2478653
1 2481589
1 2481971
1 2482685
1 2484658
1 2484918
1 2485791
1 2489941
1 2491137
1 2492720
1 2493295
1 2493469
1 2493570
1 2494402
1 2495039
1 2496812
1 2498526
1 2504272
1 2505294
1 2506854
1 2506974
1 2507159
1 2508330
1 2508447
1 2509008
1 2509924
1 2509946
1 2510736
1 2511145
1 2511387
1 2511847
1 2512722
1 2512840
1 2512908
1 2513817
1 2514601
1 2515643
1 2515829
1 2516616
1 2518272
1 2518694
1 2520495
1 2520976
1 2529631
1 2530396
1 2530837
1 2530997
1 2531020
1 2531107
1 2531142
1 2531156
1 2531165
1 2531404
1 2531456
1 2531888
1 2533031
1 2538478
1 2538764
1 2543911
1 2544134
1 2544209
1 2544532
1 2544734
1 2547600
1 2547645
1 2547774
1 2547808
1 2548083
1 2548416
1 2548527
1 2548682
1 2549078
1 2549552
1 2551462
1 2552057
1 2554133
1 2555648
1 2556435
1 2556477
1 2556588
1 2556613
1 2556824
1 2556862
1 2557235
1 2557562
1 2557698
1 2557787
1 2557837
1 2557930
1 2557976
1 2557999
1 2558005
1 2558926
1 2560157
1 2560158
1 2560210
1 2560306
1 2560613
1 2560628
1 2560665
1 2560820
1 2560940
1 2560965
1 2561053
1 2561864
1 2562152
1 2562927
1 2563659
1 2564098
1 2564487
1 2564523
1 2565151
1 2566232
1 2567473
1 2567540
1 2569344
1 2569639
1 2569760
1 2571244
1 2571592
1 2571623
1 2572660
1 2573445
1 2574098
1 2574239
1 2574252
1 2574318
1 2574337
1 2574519
1 2574675
1 2574811
1 2574812
1 2574840
1 2574898
1 2574934
1 2576469
1 2577242
1 2578012
1 2578249
1 2579454
1 2579610
1 2579730
1 2580075
1 2580284
1 2580341
1 2580502
1 2580515
1 2580596
1 2580745
1 2580829
1 2580925
1 2580956
1 2581360
1 2581964
1 2582947
1 2583039
1 2583090
1 2583231
1 2583338
1 2583379
1 2584315
1 2584414
1 2584415
1 2584494
1 2584768
1 2585418
1 2585602
1 2585605
1 2585626
1 2585690
1 2586078
1 2586183
1 2586226
1 2586272
1 2586292
1 2586321
1 2586362
1 2586368
1 2586492
1 2586577
1 2587311
1 2587468
1 2587713
1 2587730
1 2587747
1 2587784
1 2587792
1 2587937
1 2588017
1 2588026
1 2588210
1 2589080
1 2589312
1 2589471
1 2589585
1 2590155
1 2590253
1 2590351
1 2590442
1 2590500
1 2590501
1 2590623
1 2590769
1 2591137
1 2592001
1 2592362
1 2592655
1 2593344
1 2593461
1 2593910
1 2594322
1 2594326
1 2594674
1 2594734
1 2594963
1 2595676
1 2599011
1 2599404
1 2600917
1 2601027
1 2601100
1 2602466
1 2603704
1 2603863
1 2605130
1 2605204
1 2606247
1 2606388
1 2606808
1 2606824
1 2606841
1 2606854
1 2607036
1 2607093
1 2607220
1 2607332
1 2607499
1 2607561
1 2607582
1 2607647
1 2607698
1 2607776
1 2607796
1 2607839
1 2607934
1 2607939
1 2607954
1 2608007
1 2608027
1 2608050
1 2608228
1 2608271
1 2608316
1 2608331
1 2608332
1 2608383
1 2608437
1 2609176
1 2609392
1 2609472
1 2609485
1 2610185
1 2610267
1 2610368
1 2610578
1 2610605
1 2610622
1 2610747
1 2610813
1 2610913
1 2610956
1 2611423
1 2611440
1 2611557
1 2611716
1 2611808
1 2612354
1 2612507
1 2612761
1 2612826
1 2612921
1 2612954
1 2613073
1 2613153
1 2613282
1 2613322
1 2613354
1 2613526
1 2613669
1 2613681
1 2613835
1 2613851
1 2613852
1 2613891
1 2613949
1 2614745
1 2614791
1 2614855
1 2614874
1 2614940
1 2614955
1 2615225
1 2615642
1 2615892
1 2615999
1 2616009
1 2616260
1 2616523
1 2616605
1 2617150
1 2617302
1 2617740
1 2617833
1 2617945
1 2618020
1 2618042
1 2618274
1 2618546
1 2618825
1 2619062
1 2619199
1 2619205
1 2619321
1 2619355
1 2619718
1 2620072
1 2620087
1 2620201
1 2620280
1 2620886
1 2620921
1 2621189
1 2621190
1 2621486
1 2621689
1 2621831
1 2622034
1 2622097
1 2622231
1 2622477
1 2622565
1 2622604
1 2622661
1 2622667
1 2622825
1 2622936
1 2624781
1 2624798
1 2624808
1 2624847
1 2624934
1 2624984
1 2625071
1 2625114
1 2625203
1 2625210
1 2625216
1 2626516
1 2626902
1 2627480
1 2627617
1 2628437
1 2629430
1 2629574
1 2630621
1 2630928
1 2632172
1 2632297
1 2633179
1 2633256
1 2633265
1 2633317
1 2633403
1 2633532
1 2634146
1 2634193
1 2634229
1 2634232
1 2634243
1 2634291
1 2634471
1 2635148
1 2635226
1 2635268
1 2635444
1 2635739
1 2635838
1 2635852
1 2635861
1 2635909
1 2635993
1 2636174
1 2636222
1 2636247
1 2636725
1 2636791
1 2637239
1 2637505
1 2637510
1 2637554
1 2640507
1 2640589
1 2640615
1 2640640
1 2640651
1 2640675
1 2640712
1 2640751
1 2640774
1 2640799
1 2640944
1 2640966
1 2641006
1 2641033
1 2641161
1 2641176
1 2641180
1 2641327
1 2641338
1 2641517
1 2641630
1 2641811
1 2641812
1 2641813
1 2641942
1 2641958
1 2642154
1 2642159
1 2642184
1 2642592
1 2642673
1 2643241
1 2643251
1 2643418
1 2643453
1 2643477
1 2643657
1 2643723
1 2644209
1 2644218
1 2644431
1 2644459
1 2644677
1 2644701
1 2644716
1 2644783
1 2645071
1 2645141
1 2645359
1 2645413
1 2645480
1 2645585
1 2645597
1 2645629
1 2645716
1 2645724
1 2645804
1 2645805
1 2645806
1 2645807
1 2646015
1 2646613
1 2646722
1 2647857
1 2648413
1 2649744
1 2649752
1 2650956
1 2650966
1 2652138
1 2652685
1 2653064
1 2653099
1 2653287
1 2653345
1 2653433
1 2653442
1 2653469
1 2654246
1 2655095
1 2655261
1 2656619
1 2656639
1 2658269
1 2658776
1 2658805
1 2659823
1 2659856
1 2660193
1 2661346
1 2662853
1 2664669
1 2665184
1 2666220
1 2666266
1 2666851
1 2668564
1 2668907
1 2669238
1 2670265
1 2670399
1 2671264
1 2671766
1 2672626
1 2672722
1 2673157
1 2673226
1 2673426
1 2673565
1 2673899
1 2673929
1 2675012
1 2676286
1 2676360
1 2676668
1 2678149
1 2678343
1 2683600
1 2684256
1 2685776
1 2686011
1 2686953
1 2688628
1 2689179
1 2690495
1 2691296
1 2691695
1 2692655
1 2692672
1 2692922
1 2695515
1 2695675
1 2695782
1 2696130
1 2696210
1 2696378
1 2696485
1 2697533
1 2698904
1 2699455
1 2699946
1 2700709
1 2701174
1 2701396
1 2701401
1 2701506
1 2702251
1 2702764
1 2702885
1 2703052
1 2703484
1 2703577
1 2703586
1 2703592
1 2703664
1 2705180
1 2705386
1 2707517
1 2708314
1 2708585
1 2709397
1 2709929
1 2710062
1 2710125
1 2710801
1 2711072
1 2712278
1 2712648
1 2712857
1 2712929
1 2713118
1 2713233
1 2713321
1 2713396
1 2713427
1 2713487
1 2713495
1 2714074
1 2714168
1 2714267
1 2714762
1 2715231
1 2715409
1 2715740
1 2715759
1 2715783
1 2715802
1 2715821
1 2715856
1 2715903
1 2715904
1 2715957
1 2716030
1 2716104
1 2716520
1 2717777
1 2717934
1 2718782
1 2719008
1 2719012
1 2719035
1 2719040
1 2719190
1 2719642
1 2720048
1 2720283
1 2720392
1 2720826
1 2720851
1 2720968
1 2721510
1 2721565
1 2721969
1 2722111
1 2723036
1 2723216
1 2723555
1 2724004
1 2724013
1 2724365
1 2724595
1 2725432
1 2725659
1 2726086
1 2726569
1 2727198
1 2728350
1 2730481
1 2730511
1 2730525
1 2730691
1 2730887
1 2730890
1 2731365
1 2731536
1 2731800
1 2731837
1 2732239
1 2732414
1 2733097
1 2733184
1 2733285
1 2733304
1 2734582
1 2734611
1 2734663
1 2734666
1 2734718
1 2734828
1 2735068
1 2735335
1 2735395
1 2735400
1 2735421
1 2735443
1 2735499
1 2735522
1 2735651
1 2735783
1 2736875
1 2736939
1 2737951
1 2737952
1 2737957
1 2738046
1 2738047
1 2738092
1 2738093
1 2738165
1 2738167
1 2738234
1 2738236
1 2738238
1 2738442
1 2738497
1 2738547
1 2738564
1 2738596
1 2738622
1 2738670
1 2738682
1 2738688
1 2739072
1 2739385
1 2739435
1 2740049
1 2740262
1 2741566
1 2741584
1 2742301
1 2742501
1 2743449
1 2743697
1 2743901
1 2744499
1 2744505
1 2744816
1 2745016
1 2745171
1 2745270
1 2745282
1 2745301
1 2745407
1 2745448
1 2745666
1 2745715
1 2746206
1 2746233
1 2747019
1 2747199
1 2747245
1 2747303
1 2747320
1 2747349
1 2747434
1 2747456
1 2747597
1 2747615
1 2748341
1 2748352
1 2748517
1 2748649
1 2748942
1 2748994
1 2749113
1 2749367
1 2749592
1 2749656
1 2749889
1 2749896
1 2749987
1 2750005
1 2750052
1 2750071
1 2750196
1 2750291
1 2750309
1 2750373
1 2750415
1 2750459
1 2750756
1 2750919
1 2750922
1 2750956
1 2750987
1 2751180
1 2751517
1 2751589
1 2751660
1 2751701
1 2751717
1 2751883
1 2752195
1 2752229
1 2752599
1 2752713
1 2752754
1 2752763
1 2752764
1 2752925
1 2752932
1 2753075
1 2753305
1 2753353
1 2753399
1 2753470
1 2753519
1 2753549
1 2753623
1 2753697
1 2753747
1 2753904
1 2753931
1 2754048
1 2754051
1 2754195
1 2754332
1 2754381
1 2754467
1 2754491
1 2754500
1 2754509
1 2754556
1 2754560
1 2754627
1 2754636
1 2754649
1 2754780
1 2755083
1 2755292
1 2755457
1 2755485
1 2755491
1 2755501
1 2755539
1 2755559
1 2755672
1 2755767
1 2755769
1 2755785
1 2755928
1 2755986
1 2756054
1 2756073
1 2756246
1 2756287
1 2756341
1 2756380
1 2756386
1 2756449
1 2756550
1 2756633
1 2756654
1 2756721
1 2756853
1 2756984
1 2757072
1 2757112
1 2757279
1 2757335
1 2757434
1 2757460
1 2757471
1 2757533
1 2757568
1 2757597
1 2757598
1 2757809
1 2757892
1 2757900
1 2758144
1 2758236
1 2758279
1 2758401
1 2758491
1 2758495
1 2758566
1 2758615
1 2758943
1 2759033
1 2759089
1 2759147
1 2759178
1 2759326
1 2759812
1 2759843
1 2759845
1 2759849
1 2760000
1 2760061
1 2760112
1 2760325
1 2760353
1 2760368
1 2760375
1 2760381
1 2760404
1 2760410
1 2760991
1 2761341
1 2761445
1 2761457
1 2761615
1 2761654
1 2761675
1 2761708
1 2761762
1 2761945
1 2761959
1 2762044
1 2762128
1 2762216
1 2762244
1 2762288
1 2762307
1 2762345
1 2762583
1 2762588
1 2762612
1 2763131
1 2763156
1 2763495
1 2765351
1 2765688
1 2766429
1 2766574
1 2767613
1 2767861
1 2767936
1 2768427
1 2768514
1 2768771
1 2768870
1 2769164
1 2769370
1 2769579
1 2769619
1 2769701
1 2770502
1 2770525
1 2770682
1 2772276
1 2774195
1 2774202
1 2774410
1 2774540
1 2775755
1 2775990
1 2776355
1 2777206
1 2777325
1 2777355
1 2777693
1 2777694
1 2777945
1 2784787
1 2785436
1 2785658
1 2785674
1 2785969
1 2787204
1 2789784
1 2790601
1 2790844
1 2791082
1 2792975
1 2793653
1 2793735
1 2793768
1 2794230
1 2794312
1 2794523
1 2794690
1 2794797
1 2795273
1 2795522
1 2795551
1 2795628
1 2795986
1 2796714
1 2796807
1 2797097
1 2797965
1 2798148
1 2798493
1 2799028
1 2799204
1 2799515
1 2799827
1 2799911
1 2801784
1 2802392
1 2804510
1 2805070
1 2805183
1 2805473
1 2806159
1 2806735
1 2808060
1 2808066
1 2811739
1 2812467
1 2813225
1 2813427
1 2816513
1 2817286
1 2817450
1 2818164
1 2818466
1 2820322
1 2822440
1 2822604
1 2822615
1 2822646
1 2823143
1 2823488
1 2823897
1 2824285
1 2824318
1 2825193
1 2825446
1 2825537
1 2826855
1 2827132
1 2827492
1 2827705
1 2829402
1 2830128
1 2830698
1 2834451
1 2837653
1 2838159
1 2838491
1 2838587
1 2840753
1 2840766
1 2841036
1 2841851
1 2841864
1 2841992
1 2842048
1 2843430
1 2845573
1 2846128
1 2848156
1 2848575
1 2848684
1 2853983
1 2855420
1 2855672
1 2855767
1 2857905
1 2859590
1 2859606
1 2859734
1 2860632
1 2867825
1 2869127
1 2873699
1 2874362
1 2874479
1 2874634
1 2874901
1 2875700
1 2876132
1 2877575
1 2878393
1 2880525
1 2880645
1 2881864
1 2882447
1 2883094
1 2883197
1 2886442
1 2886504
1 2887154
1 2888446
1 2890517
1 2891929
1 2892078
1 2892584
1 2892627
1 2894258
1 2894879
1 2895291
1 2895354
1 2897292
1 2899429
1 2899467
1 2900600
1 2902483
1 2903202
1 2903976
1 2904908
1 2905377
1 2905686
1 2906172
1 2907289
1 2908469
1 2910217
1 2913740
1 2913888
1 2913984
1 2914931
1 2915594
1 2915598
1 2915819
1 2916074
1 2916965
1 2916980
1 2917424
1 2917425
1 2917450
1 2917522
1 2917555
1 2917867
1 2918054
1 2918790
1 2919035
1 2920575
1 2920622
1 2920710
1 2920724
1 2922805
1 2923009
1 2923377
1 2923536
1 2923565
1 2923622
1 2923627
1 2923694
1 2924425
1 2924564
1 2924645
1 2924691
1 2925147
1 2926632
1 2926883
1 2926916
1 2928171
1 2929231
1 2930643
1 2930726
1 2930747
1 2931297
1 2931328
1 2931476
1 2932386
1 2932853
1 2934069
1 2934941
1 2935258
1 2935938
1 2936471
1 2936612
1 2936727
1 2936940
1 2939600
1 2940882
1 2942099
1 2942165
1 2942168
1 2943023
1 2943354
1 2944019
1 2946706
1 2949061
1 2949100
1 2949630
1 2951411
1 2951745
1 2952000
1 2959201
1 2960923
1 2961054
1 2961129
1 2961363
1 2962666
1 2963150
1 2963532
1 2964196
1 2965052
1 2966282
1 2966430
1 2966455
1 2966702
1 2967107
1 2967122
1 2967534
1 2967638
1 2967836
1 2968933
1 2969969
1 2970027
1 2970167
1 2970252
1 2970358
1 2970645
1 2971292
1 2972276
1 2973430
1 2973509
1 2973513
1 2974184
1 2974218
1 2974237
1 2974309
1 2974489
1 2975151
1 2975157
1 2975172
1 2975271
1 2975582
1 2976778
1 2976906
1 2980008
1 2980278
1 2981468
1 2981555
1 2981625
1 2981671
1 2981678
1 2981680
1 2981697
1 2981856
1 2981866
1 2981972
1 2982033
1 2982034
1 2982105
1 2982529
1 2982572
1 2982862
1 2983049
1 2983080
1 2983182
1 2983184
1 2983326
1 2983460
1 2983689
1 2984131
1 2984269
1 2984662
1 2985644
1 2986954
1 2987563
1 2987622
1 2987651
1 2988622
1 2988775
1 2989192
1 2989216
1 2989277
1 2989439
1 2989492
1 2989515
1 2989714
1 2989716
1 2989737
1 2990012
1 2990139
1 2990622
1 2991169
1 2991526
1 2992427
1 2992827
1 2992960
1 2994000
1 2994213
1 2995208
1 2995852
1 2995911
1 2996376
1 2996493
1 2996495
1 2996539
1 2996625
1 2996635
1 2996637
1 2996641
1 2996951
1 2996981
1 2996983
1 2996992
1 2997115
1 2997201
1 2997245
1 2997258
1 2997344
1 2997362
1 2997604
1 2997659
1 2997712
1 2997741
1 2998311
1 2998315
1 2998320
1 2998822
1 2998896
1 2998943
1 2998976
1 2999523
1 2999533
1 2999563
1 2999579
1 2999731
1 2999764
1 2999989
1 3000120
1 3000347
1 3000362
1 3001264
1 3001352
1 3001404
1 3001409
1 3001460
1 3001570
1 3001784
1 3001867
1 3001871
1 3001905
1 3001982
1 3002029
1 3002212
1 3002523
1 3002709
1 3002721
1 3002828
1 3002887
1 3003099
1 3003118
1 3003126
1 3003147
1 3003159
1 3003340
1 3003344
1 3003472
1 3003623
1 3003728
1 3003847
1 3003861
1 3003936
1 3003997
1 3004092
1 3004195
1 3004336
1 3004358
1 3004552
1 3004722
1 3004750
1 3004838
1 3005324
1 3005325
1 3005481
1 3005648
1 3005737
1 3005842
1 3006030
1 3006223
1 3006327
1 3006420
1 3006538
1 3006673
1 3006730
1 3006776
1 3006819
1 3006918
1 3007054
1 3007584
1 3008803
1 3008912
1 3009181
1 3009232
1 3009273
1 3010381
1 3010607
1 3010758
1 3010800
1 3010835
1 3010852
1 3010910
1 3011308
1 3011326
1 3011547
1 3011561
1 3011742
1 3012080
1 3012363
1 3012558
1 3012655
1 3013202
1 3013419
1 3013538
1 3013560
1 3013563
1 3013773
1 3013818
1 3013942
1 3013952
1 3014079
1 3014112
1 3014481
1 3016432
1 3016459
1 3016484
1 3016504
1 3016509
1 3016569
1 3016651
1 3016764
1 3016805
1 3016850
1 3016860
1 3016999
1 3017004
1 3017005
1 3017347
1 3017349
1 3017401
1 3017515
1 3017606
1 3017745
1 3017780
1 3017942
1 3018134
1 3018263
1 3018266
1 3018314
1 3018389
1 3018425
1 3018520
1 3018521
1 3018564
1 3018616
1 3018785
1 3018876
1 3019015
1 3019070
1 3019222
1 3019286
1 3019616
1 3019771
1 3019898
1 3020111
1 3020473
1 3020579
1 3020918
1 3021052
1 3021059
1 3021117
1 3022293
1 3022400
1 3023872
1 3024042
1 3024188
1 3024394
1 3024643
1 3024791
1 3025103
1 3025660
1 3026020
1 3026154
1 3026242
1 3026250
1 3026815
1 3026944
1 3026992
1 3027047
1 3027060
1 3027362
1 3027400
1 3027402
1 3027418
1 3027523
1 3027571
1 3027605
1 3027644
1 3027868
1 3027874
1 3027876
1 3028026
1 3028106
1 3028150
1 3028210
1 3028258
1 3028397
1 3028484
1 3028640
1 3029114
1 3029120
1 3029274
1 3029502
1 3029662
1 3029794
1 3030105
1 3030955
1 3031122
1 3031234
1 3031265
1 3031466
1 3031477
1 3031731
1 3031905
1 3031927
1 3032085
1 3032087
1 3032161
1 3032206
1 3032788
1 3032820
1 3033217
1 3033433
1 3033630
1 3033795
1 3033899
1 3034144
1 3034201
1 3034870
1 3035523
1 3036187
1 3036933
1 3037379
1 3037699
1 3038708
1 3040381
1 3040409
1 3040594
1 3040607
1 3043106
1 3043850
1 3043867
1 3044636
1 3044705
1 3044763
1 3045267
1 3046885
1 3046890
1 3047039
1 3047245
1 3047249
1 3047348
1 3047583
1 3047807
1 3047810
1 3047840
1 3047970
1 3048368
1 3048391
1 3049068
1 3051470
1 3051711
1 3052508
1 3053665
1 3054166
1 3054266
1 3054304
1 3054359
1 3054521
1 3055896
1 3056150
1 3056607
1 3056626
1 3056635
1 3056855
1 3056894
1 3056919
1 3056961
1 3056968
1 3056981
1 3056990
1 3057099
1 3057201
1 3057238
1 3057455
1 3057463
1 3057495
1 3057499
1 3057552
1 3057605
1 3057675
1 3057690
1 3057706
1 3058120
1 3058227
1 3058587
1 3058688
1 3058764
1 3058817
1 3059018
1 3059325
1 3059351
1 3059624
1 3059761
1 3059807
1 3059878
1 3059908
1 3059972
1 3060000
1 3060105
1 3060113
1 3060188
1 3060266
1 3060403
1 3060627
1 3060713
1 3060763
1 3060794
1 3060821
1 3060823
1 3060916
1 3060944
1 3061005
1 3061118
1 3061165
1 3061172
1 3061191
1 3061204
1 3061333
1 3061478
1 3061537
1 3061546
1 3061615
1 3062047
1 3062335
1 3062337
1 3063739
1 3063868
1 3064054
1 3064240
1 3064264
1 3064311
1 3064359
1 3064617
1 3064993
1 3065011
1 3065135
1 3065169
1 3065200
1 3065267
1 3065462
1 3065514
1 3065891
1 3066038
1 3066172
1 3066411
1 3066483
1 3067330
1 3067419
1 3067521
1 3068931
1 3069212
1 3069377
1 3069718
1 3070141
1 3072923
1 3073259
1 3073431
1 3074019
1 3074262
1 3074445
1 3075145
1 3075247
1 3075266
1 3075271
1 3075344
1 3075419
1 3076177
1 3076361
1 3076542
1 3076688
1 3076765
1 3076947
1 3076974
1 3077167
1 3077170
1 3077341
1 3078254
1 3078647
1 3078703
1 3078838
1 3078857
1 3078920
1 3080332
1 3080870
1 3080993
1 3081178
1 3081314
1 3081316
1 3081920
1 3083939
1 3086509
1 3088941
1 3092596
1 3092615
1 3092893
1 3093898
1 3096533
1 3097545
1 3097578
1 3097601
1 3098578
1 3098745
1 3099034
1 3099051
1 3099283
1 3099317
1 3099365
1 3099381
1 3099402
1 3099544
1 3100775
1 3100956
1 3101869
1 3102573
1 3102744
1 3102783
1 3102859
1 3102890
1 3103030
1 3103117
1 3103670
1 3104592
1 3105006
1 3105566
1 3105613
1 3106488
1 3106737
1 3106764
1 3107072
1 3107355
1 3108264
1 3108414
1 3108524
1 3108736
1 3109776
1 3109788
1 3110009
1 3110151
1 3110175
1 3110267
1 3111175
1 3111180
1 3111267
1 3111517
1 3111608
1 3111665
1 3111668
1 3111674
1 3111675
1 3111698
1 3111824
1 3112091
1 3112092
1 3112119
1 3112173
1 3112230
1 3112404
1 3112480
1 3112485
1 3112550
1 3113138
1 3113188
1 3113225
1 3113305
1 3113476
1 3113477
1 3113584
1 3113682
1 3113702
1 3113746
1 3113829
1 3113861
1 3114042
1 3114153
1 3114206
1 3114238
1 3114253
1 3114267
1 3114521
1 3114538
1 3114540
1 3114601
1 3114634
1 3114654
1 3114734
1 3114797
1 3114869
1 3114907
1 3114916
1 3114917
1 3114924
1 3114964
1 3114991
1 3115001
1 3115010
1 3115016
1 3115035
1 3115048
1 3115092
1 3115096
1 3115110
1 3115151
1 3115155
1 3115230
1 3115309
1 3115321
1 3115367
1 3115381
1 3115431
1 3115464
1 3115465
1 3115478
1 3115481
1 3115482
1 3115609
1 3115661
1 3115662
1 3115718
1 3115725
1 3115741
1 3115746
1 3116158
1 3116177
1 3116178
1 3116261
1 3116266
1 3116301
1 3116342
1 3116530
1 3116598
1 3117054
1 3117232
1 3117259
1 3117521
1 3117644
1 3117702
1 3117726
1 3117786
1 3117788
1 3117894
1 3117920
1 3118286
1 3118468
1 3118673
1 3118704
1 3118951
1 3119361
1 3119537
1 3119904
1 3119947
1 3120304
1 3120527
1 3121184
1 3121722
1 3121725
1 3121744
1 3121854
1 3122196
1 3122210
1 3122500
1 3122606
1 3122772
1 3122775
1 3122999
1 3123032
1 3123062
1 3123132
1 3123133
1 3123138
1 3123313
1 3123646
1 3123829
1 3123880
1 3124018
1 3124330
1 3124520
1 3124695
1 3124958
1 3126163
1 3126897
1 3127014
1 3127181
1 3127243
1 3127373
1 3127556
1 3127645
1 3127664
1 3127796
1 3128248
1 3128260
1 3128287
1 3128294
1 3128299
1 3128359
1 3128547
1 3128733
1 3128898
1 3129051
1 3129185
1 3129362
1 3130499
1 3130547
1 3130656
1 3130972
1 3131209
1 3131258
1 3131290
1 3131329
1 3131680
1 3131867
1 3131888
1 3132083
1 3132096
1 3132111
1 3132112
1 3132141
1 3132189
1 3132686
1 3132723
1 3132768
1 3132777
1 3132986
1 3133045
1 3133146
1 3133222
1 3133373
1 3133564
1 3133566
1 3133576
1 3133637
1 3133644
1 3133693
1 3133734
1 3133976
1 3134084
1 3134102
1 3134193
1 3134217
1 3134271
1 3134278
1 3134320
1 3134371
1 3134382
1 3134384
1 3134440
1 3134484
1 3134485
1 3134580
1 3134749
1 3135029
1 3135092
1 3135095
1 3135096
1 3135102
1 3135134
1 3135255
1 3135408
1 3135579
1 3135652
1 3135758
1 3135761
1 3135833
1 3136088
1 3136098
1 3136301
1 3136339
1 3136599
1 3136619
1 3136761
1 3136796
1 3136893
1 3136915
1 3137060
1 3137103
1 3137131
1 3137229
1 3137314
1 3137368
1 3137379
1 3137662
1 3137785
1 3138008
1 3138245
1 3138274
1 3138299
1 3138360
1 3138455
1 3138664
1 3138982
1 3139084
1 3139391
1 3139456
1 3139532
1 3139674
1 3139718
1 3139746
1 3139861
1 3139898
1 3139942
1 3139944
1 3139969
1 3139970
1 3139975
1 3140099
1 3140257
1 3140298
1 3140398
1 3140469
1 3140506
1 3140508
1 3140544
1 3140579
1 3140604
1 3140702
1 3140728
1 3140784
1 3140843
1 3140986
1 3140987
1 3141177
1 3141228
1 3141247
1 3141343
1 3141353
1 3141367
1 3141423
1 3141468
1 3141481
1 3141483
1 3141490
1 3141534
1 3141764
1 3141992
1 3142003
1 3142007
1 3142215
1 3142308
1 3142372
1 3143143
1 3143144
1 3143155
1 3143257
1 3143457
1 3143587
1 3143741
1 3144736
1 3144752
1 3144864
1 3145215
1 3145237
1 3145568
1 3145983
1 3146058
1 3146071
1 3146437
1 3146475
1 3146515
1 3146560
1 3146739
1 3146936
1 3146963
1 3147141
1 3147233
1 3147647
1 3147689
1 3147886
1 3147936
1 3147938
1 3147978
1 3148298
1 3148377
1 3148397
1 3148430
1 3148440
1 3148468
1 3148570
1 3148756
1 3149410
1 3149599
1 3149632
1 3149966
1 3149971
1 3150129
1 3150284
1 3150406
1 3150418
1 3150453
1 3150735
1 3150776
1 3150867
1 3150970
1 3151019
1 3151065
1 3151193
1 3151537
1 3151576
1 3151645
1 3151844
1 3151932
1 3152118
1 3152238
1 3152270
1 3152442
1 3152615
1 3152641
1 3152678
1 3152679
1 3152683
1 3152753
1 3152765
1 3152785
1 3152861
1 3153065
1 3153100
1 3153132
1 3153205
1 3153221
1 3156650
1 3156671
1 3156850
1 3156876
1 3157536
1 3157657
1 3157787
1 3158061
1 3158284
1 3158298
1 3158353
1 3158389
1 3159095
1 3159098
1 3159566
1 3159619
1 3159860
1 3159876
1 3159906
1 3160031
1 3160170
1 3160224
1 3160254
1 3160415
1 3160595
1 3160753
1 3160812
1 3160824
1 3161296
1 3161573
1 3161688
1 3161728
1 3161869
1 3161930
1 3161950
1 3161964
1 3161967
1 3161969
1 3162047
1 3162297
1 3162319
1 3162323
1 3162620
1 3162814
1 3162815
1 3162941
1 3163362
1 3163451
1 3163476
1 3163678
1 3163751
1 3163808
1 3163870
1 3163876
1 3163904
1 3163948
1 3164008
1 3164149
1 3164608
1 3164738
1 3165561
1 3166152
1 3166614
1 3166638
1 3167476
1 3167586
1 3167885
1 3168172
1 3168383
1 3168497
1 3168711
1 3168721
1 3168969
1 3169831
1 3169942
1 3169977
1 3170073
1 3170911
1 3171478
1 3172295
1 3172404
1 3172564
1 3172565
1 3173116
1 3174118
1 3174321
1 3174411
1 3174536
1 3174786
1 3175692
1 3175781
1 3175831
1 3175982
1 3176081
1 3176660
1 3176857
1 3177055
1 3178118
1 3178427
1 3178428
1 3178586
1 3179012
1 3179045
1 3179143
1 3179438
1 3179765
1 3180517
1 3182687
1 3183243
1 3183901
1 3184189
1 3184386
1 3184489
1 3185901
1 3185944
1 3186196
1 3186250
1 3186634
1 3186691
1 3186730
1 3186817
1 3186848
1 3186936
1 3186971
1 3187038
1 3187080
1 3187216
1 3187308
1 3187422
1 3187593
1 3187667
1 3187686
1 3187756
1 3187763
1 3187852
1 3188182
1 3188198
1 3188204
1 3188294
1 3188350
1 3188376
1 3188738
1 3188984
1 3188987
1 3189015
1 3189024
1 3189341
1 3189362
1 3189409
1 3189475
1 3189572
1 3189645
1 3189692
1 3189706
1 3189709
1 3189839
1 3189859
1 3190025
1 3190026
1 3190308
1 3190320
1 3190326
1 3190605
1 3190676
1 3190693
1 3190721
1 3190733
1 3190743
1 3191701
1 3191729
1 3191845
1 3191888
1 3191916
1 3191918
1 3191948
1 3191998
1 3192437
1 3192492
1 3192630
1 3192705
1 3192953
1 3192970
1 3193143
1 3193318
1 3194349
1 3194595
1 3194852
1 3195044
1 3195054
1 3195086
1 3195193
1 3195237
1 3195269
1 3195309
1 3195443
1 3195453
1 3195860
1 3196049
1 3196068
1 3196512
1 3196517
1 3197162
1 3197318
1 3197369
1 3197708
1 3197993
1 3198004
1 3198252
1 3199353
1 3199458
1 3199648
1 3200732
1 3201001
1 3202624
1 3203004
1 3204197
1 3204389
1 3204649
1 3204939
1 3205108
1 3205483
1 3205491
1 3206391
1 3206478
1 3206599
1 3206698
1 3206716
1 3206751
1 3206759
1 3206855
1 3206894
1 3207007
1 3207058
1 3207078
1 3207285
1 3207314
1 3207370
1 3208186
1 3208199
1 3208207
1 3208252
1 3208335
1 3208340
1 3208431
1 3208563
1 3208628
1 3208781
1 3208866
1 3208926
1 3208961
1 3208968
1 3209067
1 3209103
1 3209164
1 3209210
1 3209560
1 3210399
1 3210484
1 3210489
1 3210495
1 3210707
1 3210878
1 3211445
1 3212111
1 3212913
1 3212974
1 3213121
1 3213381
1 3213425
1 3213618
1 3213915
1 3214014
1 3214021
1 3214114
1 3214266
1 3214430
1 3214508
1 3214682
1 3214733
1 3214805
1 3214810
1 3214922
1 3215144
1 3215337
1 3215530
1 3215776
1 3217936
1 3217991
1 3217994
1 3218018
1 3218033
1 3218341
1 3218624
1 3218808
1 3218926
1 3219134
1 3219135
1 3219332
1 3219347
1 3219419
1 3219503
1 3219658
1 3219745
1 3219837
1 3220068
1 3220155
1 3220170
1 3220256
1 3220381
1 3220489
1 3220738
1 3221159
1 3221237
1 3221294
1 3221389
1 3221417
1 3221522
1 3221564
1 3221732
1 3222123
1 3222699
1 3222816
1 3223030
1 3223223
1 3223333
1 3223678
1 3223774
1 3224130
1 3224176
1 3224232
1 3224233
1 3224269
1 3224362
1 3224456
1 3224565
1 3224599
1 3224620
1 3224707
1 3224757
1 3224850
1 3225012
1 3225093
1 3225200
1 3225325
1 3225476
1 3225589
1 3225682
1 3225890
1 3226212
1 3227285
1 3228004
1 3228730
1 3228870
1 3228894
1 3229038
1 3229047
1 3229179
1 3229322
1 3229490
1 3230584
1 3230613
1 3230847
1 3230859
1 3231106
1 3231655
1 3231658
1 3232001
1 3232071
1 3232191
1 3232569
1 3232580
1 3232648
1 3232788
1 3232918
1 3232944
1 3232955
1 3233116
1 3233153
1 3233163
1 3233196
1 3233207
1 3233760
1 3233977
1 3234173
1 3234198
1 3234285
1 3234438
1 3234527
1 3234587
1 3234596
1 3235071
1 3235198
1 3235290
1 3235490
1 3235511
1 3235516
1 3235519
1 3235574
1 3235781
1 3235805
1 3236006
1 3236136
1 3236312
1 3236547
1 3236588
1 3236662
1 3236687
1 3236692
1 3236762
1 3236764
1 3236808
1 3236971
1 3237058
1 3237060
1 3237112
1 3237352
1 3237380
1 3237400
1 3237585
1 3237595
1 3238248
1 3238368
1 3238411
1 3238512
1 3238541
1 3238611
1 3238695
1 3238696
1 3238796
1 3238860
1 3238934
1 3238952
1 3238958
1 3239032
1 3239071
1 3239108
1 3239130
1 3239178
1 3239203
1 3239211
1 3239309
1 3239719
1 3239731
1 3239738
1 3239771
1 3239818
1 3239927
1 3239970
1 3240095
1 3240096
1 3240180
1 3240322
1 3240366
1 3240449
1 3240698
1 3240720
1 3240734
1 3240797
1 3241369
1 3241689
1 3241728
1 3241737
1 3241762
1 3241786
1 3241847
1 3241870
1 3241879
1 3241881
1 3241908
1 3241946
1 3242015
1 3242106
1 3242244
1 3242440
1 3242444
1 3242551
1 3242595
1 3242623
1 3242666
1 3242697
1 3242929
1 3242939
1 3242944
1 3243031
1 3243060
1 3243063
1 3243390
1 3243443
1 3243517
1 3243573
1 3243628
1 3243635
1 3243713
1 3243735
1 3243786
1 3243876
1 3243952
1 3243971
1 3244888
1 3244937
1 3244968
1 3244977
1 3244984
1 3245012
1 3245027
1 3245141
1 3245159
1 3245206
1 3245269
1 3245371
1 3245395
1 3245462
1 3245515
1 3245563
1 3245586
1 3245723
1 3245801
1 3245803
1 3245817
1 3245827
1 3245922
1 3246011
1 3246274
1 3246278
1 3246286
1 3246290
1 3246301
1 3246494
1 3246903
1 3247225
1 3247239
1 3247375
1 3247376
1 3247464
1 3247534
1 3247535
1 3247618
1 3247695
1 3247763
1 3247959
1 3248350
1 3250506
1 3250800
1 3250887
1 3250942
1 3251038
1 3251205
1 3251276
1 3251429
1 3253457
1 3253520
1 3253668
1 3253834
1 3253841
1 3254112
1 3254132
1 3254134
1 3254293
1 3254328
1 3254408
1 3254839
1 3254899
1 3254911
1 3255081
1 3255311
1 3255312
1 3255391
1 3255501
1 3255508
1 3255548
1 3255565
1 3255569
1 3255582
1 3255602
1 3255787
1 3255793
1 3255795
1 3255796
1 3255803
1 3256071
1 3256499
1 3256505
1 3256579
1 3256595
1 3256614
1 3256761
1 3256853
1 3256983
1 3257365
1 3257376
1 3257434
1 3257509
1 3257592
1 3257852
1 3257927
1 3257954
1 3258011
1 3258186
1 3258281
1 3258369
1 3258506
1 3258558
1 3258560
1 3258575
1 3258590
1 3258597
1 3258607
1 3258614
1 3258874
1 3258910
1 3258912
1 3259223
1 3259227
1 3259275
1 3259279
1 3259570
1 3259583
1 3259694
1 3259725
1 3259776
1 3259808
1 3259897
1 3259951
1 3260001
1 3260370
1 3260895
1 3260909
1 3260927
1 3260976
1 3261189
1 3261275
1 3261452
1 3261466
1 3261483
1 3261514
1 3261681
1 3261742
1 3261757
1 3261762
1 3261771
1 3261787
1 3261865
1 3261933
1 3262057
1 3262097
1 3262177
1 3262217
1 3262295
1 3262393
1 3262621
1 3262779
1 3262859
1 3263150
1 3263223
1 3263304
1 3263392
1 3263604
1 3263609
1 3263992
1 3264292
1 3264430
1 3264758
1 3265545
1 3265614
1 3265617
1 3266098
1 3266942
1 3267454
1 3267572
1 3267603
1 3268833
1 3269218
1 3269834
1 3269857
1 3270044
1 3270107
1 3270137
1 3270188
1 3270211
1 3270244
1 3270259
1 3270563
1 3270601
1 3270655
1 3270658
1 3270659
1 3270719
1 3270736
1 3270760
1 3270824
1 3270827
1 3270919
1 3271068
1 3271094
1 3271158
1 3271444
1 3271454
1 3271498
1 3272821
1 3272904
1 3272931
1 3273113
1 3273132
1 3273505
1 3273517
1 3275697
1 3275764
1 3276002
1 3276046
1 3276096
1 3276131
1 3276184
1 3276229
1 3276269
1 3276296
1 3276312
1 3276324
1 3276440
1 3276556
1 3276565
1 3276851
1 3276879
1 3276889
1 3276902
1 3276905
1 3276941
1 3277035
1 3277059
1 3277195
1 3277199
1 3277332
1 3277550
1 3277607
1 3277630
1 3277751
1 3278320
1 3279800
1 3279925
1 3280055
1 3280152
1 3281681
1 3281691
1 3281797
1 3281843
1 3282071
1 3282090
1 3282331
1 3283121
1 3283155
1 3283175
1 3283194
1 3283269
1 3283330
1 3283544
1 3283590
1 3283703
1 3283709
1 3283805
1 3283876
1 3283980
1 3284120
1 3284366
1 3284379
1 3284400
1 3284411
1 3284414
1 3284742
1 3285221
1 3285383
1 3285438
1 3285439
1 3286063
1 3286203
1 3286413
1 3286439
1 3286498
1 3286538
1 3286608
1 3286617
1 3286678
1 3286794
1 3286831
1 3286897
1 3287231
1 3287734
1 3287764
1 3287819
1 3287840
1 3287846
1 3288363
1 3288563
1 3288988
1 3289429
1 3289439
1 3292072
1 3292081
1 3292090
1 3292096
1 3292109
1 3292112
1 3292114
1 3292123
1 3292124
1 3292198
1 3292211
1 3292213
1 3292258
1 3292259
1 3292280
1 3292388
1 3292398
1 3292578
1 3292847
1 3292889
1 3293175
1 3293177
1 3293205
1 3293210
1 3293216
1 3293258
1 3293259
1 3293325
1 3293636
1 3293766
1 3294283
1 3294437
1 3295037
1 3295072
1 3295494
1 3295568
1 3295652
1 3295771
1 3295784
1 3296712
1 3297323
1 3297918
1 3298402
1 3298471
1 3298751
1 3298791
1 3299066
1 3299219
1 3299268
1 3299356
1 3299449
1 3299458
1 3299848
1 3300030
1 3300089
1 3300457
1 3300657
1 3300660
1 3301043
1 3301098
1 3301166
1 3301236
1 3301649
1 3302254
1 3302878
1 3302879
1 3302880
1 3303199
1 3303378
1 3303561
1 3303636
1 3303892
1 3304113
1 3304279
1 3304681
1 3304843
1 3305063
1 3305064
1 3305114
1 3305130
1 3305139
1 3305154
1 3305215
1 3305216
1 3305324
1 3305476
1 3306017
1 3306072
1 3306178
1 3306390
1 3306787
1 3306797
1 3310912
1 3311090
1 3311120
1 3311355
1 3311671
1 3311751
1 3311791
1 3311895
1 3311906
1 3312063
1 3312359
1 3312365
1 3312423
1 3312431
1 3312456
1 3312467
1 3312516
1 3312522
1 3312524
1 3312609
1 3312799
1 3312936
1 3313010
1 3313242
1 3314797
1 3315582
1 3315927
1 3316074
1 3319944
1 3320349
1 3320802
1 3321314
1 3321386
1 3321761
1 3321807
1 3321810
1 3322011
1 3322887
1 3323045
1 3323180
1 3323237
1 3323307
1 3323683
1 3324168
1 3325475
1 3326159
1 3327620
1 3327703
1 3328190
1 3331350
1 3332019
1 3332219
1 3332270
1 3332326
1 3332508
1 3332551
1 3332901
1 3333094
1 3333194
1 3333220
1 3333323
1 3333456
1 3333524
1 3334097
1 3335247
1 3337182
1 3337945
1 3338436
1 3338498
1 3338561
1 3338991
1 3340674
1 3341424
1 3341792
1 3341922
1 3342469
1 3342480
1 3342561
1 3342670
1 3342823
1 3342881
1 3342887
1 3343092
1 3343450
1 3343463
1 3345255
1 3346414
1 3346570
1 3347161
1 3347220
1 3347671
1 3348130
1 3348268
1 3348335
1 3348423
1 3348470
1 3348776
1 3348782
1 3348977
1 3349238
1 3349618
1 3349653
1 3349907
1 3350076
1 3350419
1 3350429
1 3351334
1 3351551
1 3351595
1 3351626
1 3351782
1 3351802
1 3352190
1 3352228
1 3352244
1 3352254
1 3352625
1 3352717
1 3353134
1 3353301
1 3353673
1 3353727
1 3353871
1 3354301
1 3354360
1 3354603
1 3354796
1 3354833
1 3355688
1 3355770
1 3356044
1 3356262
1 3356546
1 3356770
1 3356848
1 3357051
1 3357392
1 3357556
1 3357764
1 3358310
1 3358431
1 3358453
1 3358649
1 3358780
1 3358860
1 3358945
1 3359045
1 3359164
1 3359261
1 3359309
1 3359363
1 3359382
1 3359390
1 3359495
1 3359610
1 3359644
1 3359645
1 3359661
1 3359680
1 3359968
1 3360091
1 3360181
1 3360301
1 3360504
1 3360544
1 3360572
1 3361106
1 3361196
1 3361607
1 3362907
1 3363095
1 3363236
1 3363267
1 3363311
1 3363356
1 3363359
1 3363505
1 3363900
1 3364197
1 3364496
1 3364503
1 3364590
1 3364775
1 3364836
1 3365178
1 3365238
1 3365416
1 3365623
1 3365641
1 3365687
1 3365713
1 3366091
1 3366184
1 3366386
1 3366405
1 3366406
1 3366473
1 3366511
1 3366622
1 3366686
1 3366818
1 3366949
1 3370348
1 3370425
1 3370487
1 3370777
1 3370798
1 3371002
1 3371110
1 3371140
1 3371276
1 3371332
1 3371343
1 3371345
1 3371508
1 3371509
1 3371544
1 3371570
1 3371585
1 3371703
1 3371733
1 3371808
1 3371903
1 3371944
1 3371973
1 3371988
1 3372008
1 3372110
1 3372485
1 3372654
1 3372935
1 3373290
1 3373568
1 3374111
1 3374598
1 3376704
1 3377067
1 3377249
1 3377460
1 3377806
1 3377831
1 3378311
1 3378901
1 3379063
1 3379082
1 3379086
1 3379144
1 3379457
1 3379675
1 3379789
1 3379936
1 3379969
1 3380350
1 3380434
1 3380505
1 3380955
1 3381165
1 3381253
1 3381579
1 3381620
1 3381863
1 3382461
1 3382956
1 3382958
1 3383242
1 3383451
1 3383479
1 3383633
1 3383673
1 3383688
1 3383858
1 3383957
1 3384101
1 3384157
1 3384174
1 3384275
1 3384324
1 3384404
1 3384454
1 3384554
1 3384664
1 3384941
1 3385042
1 3385043
1 3385474
1 3385755
1 3385806
1 3385952
1 3386174
1 3386361
1 3386502
1 3386619
1 3386716
1 3386723
1 3386752
1 3387028
1 3387354
1 3387393
1 3387404
1 3387557
1 3388764
1 3388847
1 3389137
1 3389163
1 3389288
1 3389360
1 3389518
1 3389650
1 3389765
1 3389861
1 3389983
1 3390255
1 3390660
1 3390961
1 3391658
1 3391664
1 3391691
1 3391857
1 3391986
1 3392083
1 3392130
1 3392225
1 3392324
1 3392365
1 3392413
1 3392625
1 3392668
1 3392823
1 3392825
1 3393007
1 3393111
1 3393245
1 3393271
1 3393272
1 3393524
1 3393546
1 3393666
1 3393704
1 3393717
1 3393868
1 3393936
1 3393983
1 3393997
1 3394167
1 3394294
1 3394313
1 3394460
1 3394806
1 3394817
1 3395623
1 3395681
1 3395752
1 3395813
1 3396469
1 3396953
1 3396977
1 3398153
1 3398197
1 3398198
1 3398456
1 3398467
1 3398573
1 3398617
1 3398644
1 3398724
1 3398753
1 3398904
1 3398925
1 3398997
1 3399174
1 3399409
1 3399960
1 3399973
1 3400290
1 3400300
1 3400811
1 3400829
1 3401071
1 3401082
1 3401191
1 3401261
1 3401316
1 3401332
1 3401358
1 3401457
1 3401679
1 3401710
1 3401830
1 3402084
1 3402142
1 3402161
1 3402182
1 3402216
1 3402222
1 3402226
1 3402334
1 3402339
1 3402352
1 3402530
1 3402663
1 3402842
1 3403035
1 3403236
1 3403506
1 3403527
1 3403578
1 3403657
1 3403713
1 3403722
1 3403864
1 3403960
1 3404606
1 3405119
1 3405320
1 3405484
1 3405838
1 3405923
1 3405953
1 3406043
1 3406044
1 3406183
1 3409154
1 3409385
1 3409809
1 3409942
1 3410206
1 3410281
1 3410492
1 3410512
1 3411502
1 3411775
1 3411785
1 3411824
1 3411956
1 3412402
1 3412430
1 3412540
1 3412564
1 3412574
1 3412643
1 3412726
1 3412793
1 3412815
1 3412818
1 3412819
1 3412821
1 3412860
1 3412886
1 3413043
1 3413048
1 3413062
1 3413156
1 3413278
1 3413639
1 3413676
1 3413939
1 3413978
1 3414002
1 3414066
1 3414086
1 3414293
1 3414631
1 3414674
1 3414875
1 3414879
1 3414895
1 3414896
1 3414914
1 3414917
1 3415036
1 3415072
1 3415093
1 3415097
1 3415188
1 3415198
1 3415220
1 3415237
1 3415343
1 3415521
1 3415556
1 3415610
1 3415653
1 3415892
1 3416000
1 3416085
1 3416200
1 3416201
1 3416215
1 3416370
1 3416581
1 3416584
1 3416631
1 3416718
1 3416877
1 3416898
1 3416912
1 3416975
1 3417490
1 3417542
1 3417566
1 3417698
1 3417710
1 3417763
1 3418008
1 3418012
1 3418023
1 3418084
1 3418204
1 3418214
1 3418313
1 3418359
1 3418455
1 3418473
1 3418480
1 3418571
1 3418681
1 3418835
1 3418937
1 3418971
1 3419069
1 3419352
1 3419971
1 3419977
1 3420499
1 3421061
1 3421408
1 3421477
1 3421563
1 3421619
1 3421746
1 3421834
1 3422074
1 3422284
1 3423726
1 3423751
1 3423794
1 3424007
1 3424037
1 3424138
1 3424148
1 3424362
1 3425072
1 3425145
1 3425563
1 3425592
1 3425621
1 3425622
1 3425701
1 3425830
1 3426355
1 3428381
1 3428689
1 3428710
1 3428851
1 3428859
1 3428877
1 3428996
1 3429531
1 3429597
1 3430320
1 3430334
1 3430450
1 3430561
1 3430580
1 3430588
1 3430681
1 3430953
1 3431044
1 3431409
1 3431473
1 3431611
1 3431645
1 3432049
1 3432215
1 3432332
1 3432563
1 3432982
1 3433023
1 3433143
1 3433174
1 3433569
1 3433870
1 3433896
1 3433989
1 3434171
1 3434288
1 3434332
1 3434346
1 3434539
1 3434846
1 3435125
1 3435175
1 3435183
1 3435530
1 3435907
1 3436440
1 3436495
1 3437331
1 3437449
1 3437507
1 3437607
1 3437666
1 3438675
1 3438843
1 3438895
1 3439031
1 3439042
1 3439210
1 3439888
1 3439989
1 3440160
1 3440911
1 3440980
1 3441093
1 3441252
1 3441307
1 3441590
1 3441825
1 3442175
1 3442545
1 3442841
1 3443395
1 3443759
1 3444015
1 3444279
1 3444984
1 3445143
1 3445676
1 3446537
1 3446751
1 3446911
1 3447427
1 3448401
1 3449028
1 3449392
1 3449531
1 3449839
1 3450050
1 3450071
1 3450155
1 3450373
1 3450481
1 3450701
1 3450938
1 3451101
1 3451164
1 3451181
1 3451385
1 3451825
1 3451981
1 3452175
1 3452318
1 3452583
1 3452609
1 3452683
1 3452699
1 3452711
1 3453089
1 3453106
1 3453118
1 3453138
1 3453246
1 3453310
1 3453433
1 3453516
1 3453825
1 3454024
1 3454040
1 3454042
1 3454050
1 3454053
1 3454188
1 3454193
1 3454279
1 3454300
1 3454346
1 3454603
1 3454624
1 3454687
1 3454837
1 3455120
1 3455130
1 3455247
1 3455756
1 3455762
1 3455838
1 3455845
1 3455866
1 3455879
1 3456303
1 3456348
1 3456392
1 3456459
1 3456483
1 3456495
1 3456545
1 3457075
1 3457105
1 3457146
1 3457198
1 3457457
1 3457494
1 3457531
1 3457638
1 3457681
1 3457855
1 3457879
1 3458340
1 3458428
1 3459243
1 3459427
1 3459480
1 3459590
1 3460134
1 3460316
1 3460319
1 3460756
1 3460980
1 3460982
1 3461278
1 3461308
1 3461477
1 3461545
1 3461656
1 3461679
1 3461696
1 3462015
1 3462121
1 3462151
1 3462209
1 3462228
1 3462249
1 3462252
1 3462374
1 3462385
1 3462462
1 3462871
1 3463421
1 3463569
1 3463767
1 3463896
1 3464551
1 3464653
1 3464712
1 3464868
1 3465052
1 3465167
1 3465220
1 3465226
1 3465336
1 3465535
1 3465562
1 3465670
1 3465838
1 3465847
1 3465867
1 3465882
1 3465899
1 3466032
1 3466187
1 3466391
1 3466413
1 3466457
1 3466638
1 3466776
1 3466857
1 3466925
1 3466965
1 3467023
1 3467024
1 3467325
1 3467402
1 3467455
1 3467523
1 3467533
1 3467620
1 3467715
1 3467792
1 3467886
1 3468667
1 3468685
1 3468783
1 3469341
1 3469408
1 3469517
1 3469532
1 3469563
1 3469593
1 3469635
1 3469686
1 3469791
1 3469856
1 3470004
1 3470084
1 3470115
1 3470151
1 3470156
1 3470158
1 3470261
1 3470316
1 3470472
1 3470582
1 3470740
1 3470793
1 3470967
1 3471050
1 3471118
1 3471311
1 3471316
1 3471348
1 3471349
1 3471398
1 3471432
1 3471665
1 3471681
1 3471750
1 3471768
1 3471785
1 3471827
1 3471868
1 3471876
1 3471906
1 3472003
1 3472125
1 3472395
1 3472461
1 3472462
1 3472614
1 3472761
1 3472762
1 3472811
1 3472967
1 3473431
1 3473517
1 3473527
1 3473551
1 3473596
1 3473690
1 3473807
1 3474061
1 3474078
1 3474084
1 3474113
1 3474120
1 3474121
1 3474134
1 3474154
1 3474188
1 3474218
1 3474227
1 3474353
1 3474379
1 3474577
1 3474957
1 3474970
1 3474992
1 3475015
1 3475062
1 3475077
1 3475130
1 3475157
1 3475264
1 3475434
1 3475504
1 3475740
1 3475764
1 3475801
1 3475812
1 3475852
1 3475906
1 3475914
1 3475963
1 3476024
1 3476139
1 3476140
1 3476151
1 3476176
1 3476212
1 3476231
1 3476294
1 3476339
1 3476345
1 3476520
1 3476581
1 3476698
1 3476743
1 3476780
1 3476795
1 3476798
1 3476893
1 3476992
1 3477102
1 3477275
1 3477301
1 3477444
1 3477445
1 3477448
1 3477624
1 3477637
1 3477688
1 3478046
1 3478170
1 3478331
1 3478377
1 3478398
1 3478425
1 3478487
1 3478509
1 3478543
1 3478596
1 3478772
1 3478816
1 3478937
1 3479131
1 3479193
1 3479197
1 3479240
1 3479272
1 3479307
1 3479312
1 3479388
1 3479395
1 3479402
1 3479453
1 3479458
1 3479475
1 3479551
1 3479558
1 3479593
1 3479609
1 3479635
1 3479701
1 3479704
1 3479709
1 3479711
1 3479737
1 3479739
1 3479748
1 3479757
1 3479803
1 3480075
1 3480175
1 3480182
1 3480189
1 3480304
1 3480336
1 3480350
1 3480440
1 3480443
1 3480476
1 3480524
1 3480601
1 3480609
1 3480615
1 3480621
1 3480659
1 3480698
1 3480709
1 3480710
1 3480790
1 3480798
1 3480801
1 3480815
1 3480819
1 3480872
1 3480911
1 3480995
1 3481082
1 3481106
1 3481132
1 3481209
1 3481440
1 3481465
1 3481482
1 3481535
1 3481700
1 3481950
1 3481951
1 3481971
1 3481981
1 3481999
1 3482589
1 3482714
1 3482746
1 3482842
1 3482926
1 3482977
1 3483420
1 3483430
1 3483574
1 3483644
1 3483677
1 3484020
1 3484121
1 3484184
1 3484546
1 3484547
1 3484735
1 3486293
1 3486424
1 3486792
1 3486894
1 3486969
1 3487010
1 3487048
1 3487080
1 3487093
1 3487101
1 3487459
1 3487623
1 3487631
1 3487829
1 3487842
1 3488325
1 3488523
1 3489014
1 3489221
1 3489296
1 3489298
1 3489592
1 3489806
1 3489906
1 3490040
1 3490224
1 3490786
1 3491011
1 3491142
1 3491989
1 3492015
1 3492221
1 3492233
1 3492289
1 3492597
1 3492957
1 3493178
1 3493190
1 3494900
1 3495389
1 3497212
1 3497750
1 3498688
1 3499117
1 3499440
1 3500633
1 3502406
1 3502965
1 3503947
1 3504642
1 3504909
1 3505626
1 3507317
1 3507439
1 3510500
1 3512423
1 3512502
1 3512522
1 3512567
1 3512585
1 3512760
1 3512763
1 3512877
1 3512913
1 3513054
1 3513384
1 3513507
1 3513558
1 3513621
1 3513630
1 3513676
1 3513712
1 3514683
1 3514737
1 3514749
1 3514852
1 3514870
1 3515219
1 3515273
1 3515279
1 3515529
1 3515556
1 3515601
1 3515685
1 3516189
1 3516332
1 3516376
1 3516413
1 3516462
1 3516505
1 3517648
1 3517665
1 3517741
1 3517754
1 3517755
1 3517778
1 3517779
1 3517913
1 3517975
1 3517980
1 3518048
1 3518175
1 3518377
1 3518526
1 3518577
1 3518851
1 3518918
1 3518978
1 3519039
1 3519147
1 3519254
1 3519427
1 3519786
1 3519836
1 3520137
1 3520168
1 3520334
1 3520487
1 3521106
1 3521114
1 3521269
1 3521367
1 3521432
1 3521537
1 3521549
1 3521596
1 3522904
1 3522987
1 3522996
1 3523078
1 3523273
1 3523370
1 3523509
1 3523537
1 3523569
1 3523604
1 3523856
1 3523870
1 3523889
1 3523935
1 3524090
1 3524309
1 3524322
1 3524770
1 3524957
1 3525025
1 3525028
1 3525045
1 3525212
1 3525223
1 3525271
1 3525354
1 3525815
1 3525868
1 3526012
1 3526032
1 3526041
1 3526107
1 3526256
1 3526701
1 3526759
1 3526792
1 3526809
1 3526842
1 3526942
1 3527575
1 3527596
1 3527806
1 3527842
1 3527936
1 3527943
1 3527972
1 3528075
1 3528246
1 3528247
1 3528591
1 3529146
1 3529175
1 3529192
1 3529264
1 3529432
1 3529591
1 3529651
1 3529742
1 3529782
1 3529838
1 3529883
1 3529920
1 3530009
1 3530153
1 3530301
1 3530302
1 3530499
1 3530506
1 3530510
1 3530545
1 3530709
1 3530942
1 3531129
1 3531332
1 3531551
1 3531671
1 3531678
1 3531680
1 3531716
1 3531757
1 3531813
1 3531842
1 3531872
1 3531898
1 3532011
1 3532020
1 3532379
1 3532394
1 3532450
1 3532451
1 3532495
1 3532496
1 3532502
1 3532515
1 3533199
1 3533304
1 3533337
1 3533377
1 3533462
1 3533508
1 3533918
1 3533919
1 3533940
1 3533943
1 3534127
1 3534246
1 3534260
1 3534292
1 3534470
1 3534544
1 3534549
1 3534680
1 3534783
1 3535122
1 3535188
1 3535505
1 3535618
1 3535715
1 3535726
1 3535917
1 3536952
1 3537230
1 3537267
1 3537331
1 3537640
1 3537692
1 3537837
1 3538224
1 3538784
1 3540773
1 3540876
1 3543818
1 3544091
1 3544927
1 3545887
1 3547122
1 3547161
1 3547676
1 3547904
1 3549071
1 3550977
1 3551008
1 3551206
1 3551207
1 3551328
1 3551371
1 3553514
1 3554496
1 3555207
1 3555285
1 3555308
1 3555857
1 3556856
1 3557629
1 3558848
1 3560138
1 3560291
1 3560323
1 3560946
1 3561050
1 3562972
1 3563858
1 3564537
1 3565119
1 3565316
1 3565545
1 3565969
1 3566538
1 3566572
1 3567060
1 3567861
1 3567923
1 3568180
1 3569102
1 3569129
1 3569397
1 3569599
1 3570865
1 3571165
1 3571510
1 3571578
1 3572677
1 3573303
1 3573370
1 3573399
1 3573444
1 3573635
1 3575427
1 3575564
1 3575646
1 3576047
1 3576669
1 3576705
1 3576777
1 3577432
1 3579366
1 3579381
1 3579819
1 3580032
1 3581059
1 3581227
1 3582631
1 3583239
1 3583250
1 3583296
1 3583365
1 3583404
1 3583609
1 3583851
1 3584541
1 3584577
1 3585443
1 3585445
1 3586575
1 3586807
1 3587116
1 3587305
1 3587308
1 3587344
1 3587391
1 3589051
1 3589778
1 3590025
1 3590441
1 3591367
1 3591677
1 3591916
1 3592415
1 3593087
1 3594334
1 3594958
1 3595312
1 3595374
1 3595375
1 3595381
1 3595433
1 3595455
1 3595616
1 3595709
1 3595729
1 3595801
1 3596226
1 3597684
1 3597743
1 3597811
1 3597849
1 3597939
1 3598024
1 3598102
1 3598116
1 3598158
1 3598177
1 3598287
1 3598579
1 3598699
1 3598795
1 3598835
1 3598843
1 3599113
1 3599119
1 3599148
1 3599161
1 3599479
1 3599773
1 3599891
1 3599943
1 3599959
1 3599962
1 3600140
1 3600254
1 3600255
1 3600365
1 3600388
1 3600513
1 3600688
1 3600697
1 3601260
1 3601336
1 3601438
1 3601512
1 3602219
1 3602269
1 3602333
1 3602384
1 3602423
1 3602478
1 3602547
1 3602597
1 3602628
1 3603141
1 3603239
1 3603506
1 3603644
1 3603820
1 3604165
1 3605114
1 3605156
1 3605869
1 3606481
1 3606497
1 3606657
1 3607632
1 3607738
1 3608316
1 3608816
1 3608904
1 3608964
1 3608970
1 3609034
1 3609125
1 3609418
1 3609431
1 3609903
1 3610202
1 3610375
1 3610470
1 3610683
1 3610728
1 3610766
1 3611248
1 3611557
1 3611569
1 3611625
1 3612437
1 3612570
1 3612720
1 3612766
1 3612824
1 3612837
1 3613017
1 3613299
1 3613304
1 3613350
1 3613782
1 3613830
1 3613955
1 3614138
1 3614178
1 3614308
1 3614629
1 3614664
1 3614670
1 3615128
1 3615312
1 3615544
1 3615563
1 3615710
1 3615759
1 3616076
1 3616272
1 3616291
1 3617004
1 3617025
1 3617539
1 3617865
1 3618655
1 3618780
1 3618849
1 3618862
1 3619158
1 3619209
1 3619277
1 3619402
1 3619426
1 3619601
1 3619698
1 3619716
1 3619827
1 3619909
1 3619938
1 3620391
1 3620513
1 3620706
1 3621490
1 3621500
1 3621606
1 3621667
1 3621776
1 3622172
1 3622587
1 3622753
1 3622800
1 3622939
1 3622996
1 3623201
1 3623253
1 3623728
1 3623927
1 3625013
1 3625456
1 3625470
1 3626138
1 3626173
1 3626767
1 3627651
1 3628142
1 3629605
1 3630478
1 3630557
1 3630994
1 3631909
1 3632414
1 3633218
1 3633575
1 3633831
1 3633942
1 3634732
1 3634772
1 3635621
1 3636307
1 3636333
1 3640752
1 3640911
1 3640971
1 3641104
1 3643223
1 3645006
1 3645077
1 3645874
1 3645934
1 3646029
1 3646415
1 3646578
1 3646624
1 3647774
1 3648272
1 3648418
1 3648466
1 3648569
1 3648639
1 3649311
1 3650051
1 3650173
1 3650693
1 3650894
1 3650954
1 3650970
1 3650971
1 3651310
1 3651313
1 3651522
1 3651542
1 3651577
1 3651708
1 3651969
1 3653311
1 3653402
1 3653751
1 3653828
1 3654221
1 3654306
1 3654782
1 3654793
1 3654939
1 3654951
1 3655138
1 3655259
1 3655428
1 3655449
1 3655896
1 3655938
1 3655953
1 3656068
1 3656147
1 3656168
1 3656221
1 3656249
1 3656307
1 3656308
1 3656365
1 3656386
1 3656391
1 3656489
1 3656495
1 3657091
1 3657129
1 3657538
1 3657597
1 3657664
1 3658037
1 3658039
1 3658125
1 3658510
1 3659597
1 3659895
1 3659909
1 3660040
1 3660096
1 3660187
1 3660313
1 3660631
1 3660752
1 3660761
1 3661037
1 3661114
1 3661228
1 3661229
1 3661272
1 3661340
1 3661353
1 3661446
1 3661449
1 3661535
1 3661540
1 3661562
1 3661590
1 3661591
1 3661606
1 3661730
1 3661735
1 3661847
1 3661968
1 3661989
1 3662005
1 3662161
1 3662228
1 3662672
1 3662816
1 3662856
1 3663012
1 3663044
1 3663100
1 3663374
1 3663632
1 3663741
1 3663849
1 3663974
1 3664041
1 3664228
1 3664380
1 3664597
1 3664909
1 3664945
1 3665044
1 3665084
1 3665227
1 3665347
1 3665490
1 3665535
1 3665549
1 3665669
1 3665693
1 3665711
1 3665718
1 3665795
1 3665922
1 3665976
1 3666022
1 3666111
1 3666133
1 3666345
1 3666366
1 3666368
1 3666509
1 3666730
1 3666787
1 3666791
1 3666858
1 3666888
1 3666889
1 3666892
1 3666954
1 3667130
1 3667468
1 3667932
1 3668102
1 3668529
1 3668686
1 3669655
1 3669678
1 3669821
1 3669867
1 3669891
1 3669947
1 3670034
1 3670037
1 3670070
1 3670079
1 3670139
1 3670169
1 3670424
1 3670442
1 3670457
1 3670481
1 3670508
1 3670541
1 3670549
1 3670664
1 3670675
1 3670716
1 3670794
1 3670814
1 3670820
1 3670826
1 3671503
1 3671512
1 3671812
1 3671813
1 3671837
1 3671883
1 3671977
1 3672334
1 3672412
1 3672644
1 3672657
1 3672683
1 3672794
1 3672826
1 3672885
1 3672934
1 3672974
1 3673040
1 3673042
1 3673116
1 3673215
1 3673232
1 3673521
1 3673537
1 3673696
1 3673747
1 3673777
1 3674003
1 3674091
1 3674133
1 3674162
1 3674174
1 3674242
1 3674401
1 3674550
1 3674592
1 3674603
1 3674618
1 3674628
1 3674659
1 3675231
1 3675538
1 3675618
1 3675731
1 3676182
1 3676292
1 3676343
1 3676610
1 3676652
1 3676750
1 3677192
1 3677217
1 3677239
1 3677343
1 3677396
1 3677594
1 3678086
1 3678132
1 3678469
1 3678564
1 3678575
1 3678586
1 3678682
1 3678869
1 3679387
1 3679479
1 3679621
1 3679697
1 3679721
1 3679996
1 3680031
1 3680107
1 3680117
1 3680118
1 3680251
1 3680369
1 3680431
1 3680696
1 3680750
1 3680824
1 3681332
1 3681354
1 3684943
1 3684967
1 3687775
1 3690352
1 3692046
1 3692097
1 3692284
1 3692542
1 3694036
1 3695551
1 3695635
1 3696037
1 3696210
1 3696317
1 3696450
1 3696583
1 3696982
1 3697024
1 3697287
1 3697312
1 3697523
1 3697618
1 3697619
1 3697621
1 3697642
1 3697714
1 3697820
1 3697872
1 3698597
1 3698619
1 3698877
1 3698966
1 3698995
1 3699043
1 3699405
1 3699427
1 3699473
1 3699516
1 3699608
1 3699674
1 3699757
1 3699765
1 3699852
1 3700059
1 3700203
1 3700372
1 3700423
1 3704542
1 3706062
1 3706171
1 3706935
1 3708263
1 3709027
1 3709133
1 3710176
1 3710686
1 3712478
1 3712537
1 3713507
1 3713775
1 3715841
1 3715866
1 3715887
1 3715918
1 3715936
1 3716428
1 3716548
1 3716736
1 3717029
1 3717054
1 3717099
1 3717179
1 3717237
1 3717311
1 3717360
1 3717367
1 3717684
1 3718102
1 3718127
1 3718427
1 3720285
1 3720424
1 3720484
1 3720532
1 3720593
1 3720842
1 3720890
1 3720891
1 3720894
1 3720898
1 3720930
1 3720957
1 3721029
1 3721099
1 3721250
1 3721280
1 3721439
1 3721541
1 3721566
1 3721737
1 3721775
1 3721790
1 3721803
1 3721805
1 3721824
1 3721931
1 3722084
1 3722149
1 3722253
1 3722281
1 3722511
1 3722525
1 3722558
1 3722695
1 3722719
1 3722874
1 3722875
1 3722946
1 3723159
1 3723179
1 3723219
1 3723297
1 3723323
1 3723421
1 3723501
1 3723578
1 3723594
1 3723906
1 3724769
1 3724859
1 3725025
1 3725237
1 3725283
1 3725424
1 3725427
1 3725581
1 3725582
1 3725644
1 3726216
1 3726237
1 3726265
1 3726285
1 3726302
1 3726575
1 3726698
1 3726705
1 3726709
1 3726736
1 3727006
1 3727405
1 3727465
1 3727477
1 3727560
1 3727653
1 3727700
1 3727851
1 3727855
1 3728231
1 3728420
1 3728425
1 3728488
1 3728521
1 3728578
1 3728636
1 3728711
1 3729383
1 3729401
1 3729404
1 3729607
1 3729682
1 3729788
1 3729794
1 3730065
1 3730161
1 3730187
1 3730213
1 3730278
1 3730419
1 3730474
1 3730527
1 3730574
1 3730721
1 3730740
1 3730771
1 3730838
1 3730876
1 3730897
1 3730951
1 3730963
1 3730997
1 3731158
1 3731782
1 3731835
1 3731944
1 3731989
1 3732012
1 3732041
1 3732086
1 3732088
1 3732468
1 3732535
1 3732542
1 3733367
1 3733794
1 3734508
1 3734569
1 3734571
1 3734578
1 3734606
1 3734876
1 3734890
1 3734925
1 3734931
1 3735036
1 3735076
1 3735170
1 3735192
1 3735562
1 3735630
1 3735632
1 3736999
1 3738107
1 3738772
1 3738862
1 3739758
1 3739896
1 3740157
1 3740201
1 3740214
1 3740852
1 3740957
1 3741405
1 3741830
1 3742016
1 3743338
1 3743757
1 3744309
1 3744343
1 3749389
1 3750139
1 3751048
1 3751170
1 3752175
1 3752847
1 3753308
1 3753344
1 3753413
1 3753626
1 3753734
1 3753735
1 3754786
1 3754977
1 3755154
1 3755533
1 3756365
1 3757624
1 3758623
1 3759886
1 3762243
1 3763781
1 3764339
1 3764384
1 3764580
1 3765148
1 3765281
1 3765778
1 3766015
1 3767122
1 3767422
1 3767526
1 3770375
1 3771480
1 3772482
1 3772540
1 3773277
1 3776497
1 3778895
1 3779533
1 3781865
1 3782042
1 3783244
1 3784519
1 3786908
1 3788135
1 3788787
1 3789033
1 3791723
1 3792844
1 3793278
1 3794035
1 3794438
1 3798582
1 3801930
1 3804043
1 3804049
1 3804846
1 3806056
1 3806512
1 3808195
1 3808785
1 3811313
1 3812828
1 3813184
1 3813256
1 3813443
1 3814742
1 3814919
1 3816630
1 3816643
1 3817515
1 3817654
1 3820838
1 3821039
1 3821184
1 3821502
1 3821588
1 3823886
1 3824531
1 3825269
1 3825598
1 3826157
1 3826564
1 3826765
1 3826873
1 3827829
1 3828013
1 3828056
1 3828185
1 3828331
1 3828654
1 3830162
1 3830514
1 3832038
1 3832118
1 3833482
1 3833664
1 3835773
1 3837940
1 3840041
1 3842411
1 3844444
1 3844799
1 3847053
1 3847112
1 3847284
1 3847497
1 3847974
1 3848035
1 3848037
1 3848431
1 3849223
1 3849247
1 3849256
1 3849812
1 3849847
1 3849905
1 3850093
1 3850175
1 3850470
1 3850474
1 3850585
1 3850918
1 3851297
1 3852065
1 3852079
1 3852194
1 3852198
1 3852312
1 3852634
1 3853082
1 3853593
1 3854218
1 3854672
1 3855070
1 3857100
1 3857119
1 3857145
1 3857209
1 3857388
1 3857437
1 3858897
1 3858988
1 3859008
1 3859027
1 3859054
1 3859229
1 3859233
1 3859238
1 3859240
1 3859270
1 3859332
1 3859370
1 3859406
1 3859505
1 3859622
1 3859676
1 3859741
1 3860005
1 3860238
1 3860407
1 3860669
1 3860695
1 3860730
1 3860826
1 3860898
1 3861356
1 3861458
1 3861464
1 3861950
1 3862231
1 3862258
1 3862675
1 3862928
1 3862932
1 3862960
1 3863214
1 3863453
1 3863728
1 3864132
1 3864167
1 3865380
1 3865463
1 3865467
1 3865712
1 3865713
1 3865818
1 3866163
1 3866175
1 3866537
1 3867488
1 3868096
1 3868138
1 3868266
1 3868297
1 3868318
1 3868401
1 3872662
1 3873904
1 3874979
1 3875501
1 3875854
1 3876193
1 3879265
1 3879286
1 3879357
1 3879358
1 3879364
1 3879670
1 3879673
1 3879934
1 3880239
1 3880344
1 3880362
1 3880600
1 3880626
1 3881359
1 3881721
1 3881798
1 3881914
1 3882075
1 3882091
1 3882116
1 3882553
1 3882554
1 3883614
1 3883695
1 3883786
1 3883829
1 3883847
1 3883909
1 3883975
1 3884034
1 3884201
1 3885432
1 3885651
1 3885678
1 3885688
1 3885798
1 3885801
1 3885823
1 3885895
1 3885963
1 3886102
1 3886459
1 3886532
1 3886593
1 3886649
1 3886654
1 3886809
1 3887264
1 3887278
1 3887350
1 3887474
1 3887499
1 3887658
1 3887740
1 3887743
1 3887762
1 3887792
1 3887799
1 3887804
1 3887825
1 3887839
1 3887919
1 3887992
1 3888019
1 3888020
1 3888198
1 3888283
1 3888755
1 3888762
1 3888764
1 3888768
1 3888857
1 3888987
1 3888988
1 3889249
1 3889263
1 3889264
1 3889268
1 3889290
1 3889296
1 3889445
1 3889797
1 3889925
1 3889941
1 3890193
1 3890203
1 3890250
1 3890263
1 3890622
1 3890630
1 3890654
1 3891265
1 3891333
1 3891429
1 3891437
1 3892013
1 3892251
1 3892353
1 3892387
1 3892678
1 3892780
1 3892787
1 3893041
1 3893071
1 3893094
1 3893102
1 3893104
1 3893304
1 3893413
1 3893417
1 3893418
1 3893554
1 3893604
1 3893669
1 3893680
1 3893708
1 3893768
1 3893822
1 3893941
1 3894007
1 3894030
1 3894039
1 3894227
1 3895031
1 3895036
1 3895053
1 3895066
1 3895085
1 3895187
1 3895206
1 3895212
1 3895266
1 3895329
1 3895337
1 3895358
1 3895421
1 3895483
1 3895495
1 3895496
1 3895511
1 3895539
1 3895540
1 3895541
1 3895572
1 3895587
1 3895611
1 3895719
1 3895726
1 3895921
1 3895955
1 3895978
1 3896165
1 3896186
1 3896289
1 3896307
1 3896329
1 3896330
1 3896343
1 3896472
1 3896549
1 3896788
1 3896888
1 3896955
1 3896956
1 3896959
1 3896996
1 3897381
1 3897426
1 3897506
1 3897529
1 3897565
1 3897566
1 3897571
1 3897661
1 3897668
1 3897677
1 3897707
1 3897739
1 3897784
1 3897895
1 3897900
1 3897961
1 3897967
1 3898017
1 3898035
1 3898083
1 3898102
1 3898185
1 3898211
1 3898226
1 3898239
1 3898298
1 3898314
1 3898359
1 3898388
1 3898402
1 3898412
1 3898508
1 3898754
1 3899060
1 3899135
1 3899194
1 3899197
1 3899245
1 3899292
1 3899329
1 3899387
1 3899404
1 3899692
1 3899868
1 3899906
1 3900094
1 3900160
1 3900161
1 3900656
1 3900689
1 3900691
1 3900692
1 3900774
1 3900900
1 3901491
1 3901721
1 3901784
1 3902196
1 3902207
1 3902262
1 3902317
1 3902385
1 3902528
1 3902538
1 3902602
1 3902619
1 3902686
1 3902700
1 3902722
1 3902997
1 3903257
1 3903690
1 3903825
1 3903833
1 3903840
1 3903986
1 3903992
1 3904023
1 3904090
1 3904106
1 3904128
1 3904132
1 3904173
1 3904245
1 3904303
1 3904308
1 3904323
1 3904335
1 3904520
1 3904522
1 3904534
1 3904553
1 3904554
1 3904619
1 3904636
1 3904638
1 3904665
1 3904671
1 3904789
1 3904792
1 3904793
1 3904864
1 3904888
1 3904900
1 3904930
1 3904942
1 3904943
1 3904966
1 3904990
1 3906298
1 3906302
1 3906466
1 3906471
1 3906780
1 3907398
1 3907411
1 3908027
1 3908050
1 3908092
1 3908871
1 3908964
1 3909108
1 3909170
1 3909196
1 3909209
1 3909333
1 3909504
1 3909821
1 3910195
1 3910360
1 3910490
1 3910864
1 3911304
1 3911386
1 3911475
1 3911484
1 3911519
1 3911556
1 3911585
1 3911630
1 3911738
1 3911912
1 3912009
1 3912022
1 3912044
1 3912053
1 3912102
1 3912377
1 3912448
1 3912749
1 3912915
1 3913003
1 3913006
1 3913159
1 3913212
1 3913223
1 3913253
1 3913254
1 3913264
1 3913265
1 3913286
1 3913334
1 3913391
1 3913466
1 3913490
1 3913614
1 3913648
1 3913695
1 3913829
1 3913892
1 3913913
1 3913967
1 3914032
1 3916416
1 3916462
1 3916469
1 3916494
1 3916504
1 3916670
1 3917459
1 3917477
1 3917490
1 3917506
1 3917507
1 3917629
1 3917652
1 3917737
1 3917769
1 3917774
1 3917785
1 3917791
1 3917797
1 3917810
1 3917823
1 3917893
1 3917949
1 3918098
1 3918170
1 3918221
1 3918333
1 3918339
1 3918347
1 3918411
1 3918455
1 3918470
1 3918484
1 3918554
1 3918586
1 3918651
1 3918714
1 3918748
1 3918801
1 3918802
1 3918803
1 3918830
1 3919019
1 3919348
1 3920995
1 3921066
1 3921079
1 3921136
1 3921137
1 3921161
1 3921173
1 3921723
1 3922168
1 3922422
1 3922491
1 3922568
1 3922607
1 3922622
1 3922657
1 3922676
1 3922734
1 3922902
1 3923046
1 3923501
1 3923684
1 3924722
1 3925231
1 3926636
1 3926880
1 3927541
1 3927542
1 3927596
1 3927625
1 3927628
1 3927858
1 3927916
1 3928123
1 3928307
1 3928389
1 3928417
1 3928443
1 3928581
1 3928604
1 3928609
1 3928659
1 3928730
1 3928736
1 3928822
1 3928901
1 3928908
1 3929083
1 3929178
1 3929308
1 3929350
1 3929354
1 3929356
1 3929357
1 3929486
1 3929498
1 3929500
1 3929506
1 3929534
1 3929671
1 3929713
1 3929714
1 3929731
1 3929757
1 3929760
1 3929948
1 3929969
1 3930014
1 3930015
1 3930184
1 3930419
1 3930676
1 3930699
1 3930811
1 3930813
1 3930876
1 3931086
1 3931333
1 3931415
1 3931423
1 3931537
1 3931586
1 3931899
1 3931919
1 3931964
1 3932003
1 3932034
1 3932361
1 3932392
1 3932400
1 3932430
1 3936686
1 3936729
1 3938752
1 3938804
1 3938833
1 3939016
1 3939069
1 3939110
1 3939118
1 3939147
1 3939169
1 3939344
1 3939758
1 3939846
1 3939939
1 3939984
1 3940247
1 3940249
1 3940263
1 3940267
1 3940272
1 3940752
1 3940756
1 3940778
1 3940892
1 3941415
1 3942772
1 3942783
1 3942827
1 3942831
1 3942949
1 3943254
1 3943509
1 3944003
1 3944136
1 3944175
1 3946757
1 3946983
1 3947854
1 3948337
1 3948394
1 3948456
1 3948539
1 3948611
1 3948647
1 3948745
1 3949056
1 3949101
1 3949155
1 3949197
1 3949210
1 3949296
1 3949468
1 3949494
1 3949511
1 3949518
1 3949720
1 3949744
1 3949814
1 3949878
1 3949899
1 3949914
1 3949973
1 3949986
1 3950000
1 3950012
1 3950017
1 3950104
1 3950604
1 3950605
1 3950804
1 3951032
1 3951131
1 3951224
1 3951260
1 3951317
1 3951449
1 3951463
1 3951578
1 3953561
1 3953962
1 3954054
1 3954188
1 3954371
1 3954394
1 3954508
1 3954552
1 3954644
1 3954771
1 3954790
1 3954805
1 3954829
1 3954855
1 3954975
1 3955240
1 3955388
1 3955475
1 3955502
1 3955659
1 3955720
1 3955983
1 3956030
1 3956036
1 3956107
1 3956402
1 3956475
1 3956497
1 3956561
1 3956668
1 3956717
1 3956816
1 3956837
1 3957059
1 3957104
1 3957156
1 3957261
1 3957328
1 3957516
1 3957524
1 3957590
1 3957672
1 3957767
1 3957780
1 3957896
1 3957932
1 3958324
1 3958375
1 3958549
1 3958556
1 3958604
1 3958700
1 3958736
1 3958867
1 3958912
1 3959067
1 3959289
1 3959541
1 3959624
1 3959657
1 3959689
1 3959804
1 3959925
1 3960180
1 3960413
1 3960470
1 3960497
1 3960518
1 3960818
1 3960901
1 3960941
1 3960990
1 3961216
1 3961242
1 3961275
1 3961296
1 3961633
1 3961647
1 3962111
1 3962146
1 3962356
1 3962458
1 3962632
1 3962704
1 3962979
1 3963036
1 3963564
1 3963645
1 3963991
1 3964038
1 3964080
1 3964154
1 3964189
1 3965011
1 3965225
1 3965846
1 3966256
1 3966425
1 3966914
1 3966959
1 3967250
1 3967715
1 3967772
1 3968340
1 3968729
1 3968803
1 3968847
1 3969176
1 3969392
1 3969444
1 3969577
1 3969610
1 3969980
1 3970120
1 3970253
1 3970324
1 3970335
1 3970674
1 3970693
1 3970797
1 3970996
1 3971110
1 3971349
1 3972079
1 3972142
1 3973178
1 3973403
1 3973519
1 3973786
1 3973794
1 3974191
1 3974802
1 3975130
1 3975160
1 3975161
1 3975254
1 3978254
1 3978652
1 3979028
1 3979115
1 3979538
1 3979843
1 3980075
1 3981119
1 3981319
1 3981965
1 3982660
1 3982708
1 3983838
1 3983839
1 3983917
1 3985098
1 3985486
1 3985705
1 3987262
1 3987279
1 3987453
1 3987886
1 3987921
1 3988019
1 3988027
1 3988887
1 3989378
1 3989688
1 3989772
1 3990410
1 3990810
1 3990916
1 3992048
1 3992069
1 3992246
1 3992426
1 3992458
1 3994191
1 3994455
1 3994557
1 3994953
1 3994986
1 3995181
1 3995377
1 3998532
1 3998884
1 3998990
1 3998999
1 3999470
1 3999637
1 3999783
1 3999827
1 4000208
1 4000363
1 4000406
1 4000514
1 4000563
1 4000929
1 4001051
1 4001116
1 4001142
1 4001153
1 4001357
1 4001598
1 4004509
1 4004532
1 4004550
1 4004958
1 4005351
1 4005583
1 4005882
1 4007852
1 4007962
1 4008329
1 4009598
1 4009888
1 4010013
1 4010167
1 4010178
1 4013035
1 4013047
1 4013315
1 4013782
1 4013918
1 4014332
1 4014378
1 4014710
1 4014926
1 4015088
1 4015276
1 4015674
1 4016033
1 4016162
1 4016251
1 4016375
1 4016410
1 4016636
1 4016964
1 4017195
1 4017257
1 4017368
1 4017681
1 4017738
1 4017853
1 4017952
1 4018059
1 4018105
1 4018144
1 4018467
1 4019402
1 4019557
1 4019598
1 4019636
1 4019655
1 4019688
1 4019753
1 4019758
1 4019760
1 4019782
1 4019976
1 4020035
1 4020129
1 4020130
1 4020169
1 4020330
1 4020453
1 4020583
1 4020621
1 4020624
1 4020629
1 4021054
1 4021401
1 4021794
1 4021961
1 4021970
1 4022028
1 4022359
1 4022460
1 4022477
1 4022497
1 4022574
1 4022603
1 4022608
1 4023001
1 4023109
1 4023296
1 4024231
1 4024232
1 4024289
1 4024294
1 4024451
1 4024542
1 4024584
1 4024596
1 4024638
1 4024655
1 4024677
1 4024682
1 4024754
1 4024777
1 4024820
1 4024953
1 4024989
1 4025018
1 4025091
1 4025119
1 4025246
1 4025258
1 4025743
1 4025919
1 4025968
1 4025986
1 4025994
1 4026243
1 4026259
1 4026349
1 4026387
1 4026523
1 4026547
1 4026616
1 4026680
1 4026928
1 4027028
1 4027057
1 4027108
1 4027140
1 4027255
1 4027291
1 4027476
1 4027510
1 4027625
1 4027628
1 4027681
1 4028052
1 4029521
1 4030044
1 4030087
1 4030115
1 4030177
1 4030250
1 4030257
1 4030296
1 4030326
1 4030747
1 4030766
1 4030919
1 4030930
1 4031055
1 4031161
1 4031216
1 4031221
1 4031334
1 4031401
1 4031438
1 4031455
1 4031620
1 4031665
1 4032080
1 4032126
1 4032213
1 4032259
1 4032267
1 4032384
1 4032443
1 4032447
1 4032692
1 4032725
1 4032786
1 4032863
1 4033037
1 4033061
1 4033069
1 4033099
1 4033261
1 4033560
1 4033832
1 4033842
1 4033848
1 4033921
1 4033948
1 4033975
1 4034283
1 4034325
1 4034414
1 4034640
1 4034696
1 4034711
1 4034888
1 4035067
1 4035084
1 4035145
1 4035172
1 4035173
1 4035182
1 4035282
1 4035300
1 4035325
1 4035342
1 4035354
1 4035420
1 4035810
1 4035867
1 4035982
1 4035983
1 4036026
1 4036043
1 4036295
1 4036389
1 4036445
1 4036485
1 4036493
1 4036661
1 4036753
1 4036758
1 4036791
1 4036889
1 4037169
1 4037173
1 4037319
1 4037327
1 4037402
1 4037596
1 4037808
1 4038239
1 4038264
1 4038269
1 4038298
1 4038489
1 4039567
1 4039665
1 4039694
1 4039713
1 4039730
1 4039733
1 4039760
1 4039990
1 4039991
1 4040014
1 4040362
1 4040412
1 4040475
1 4040551
1 4040596
1 4040880
1 4040928
1 4040957
1 4040966
1 4040967
1 4040970
1 4040981
1 4040982
1 4040990
1 4041044
1 4041145
1 4041186
1 4041193
1 4041277
1 4041280
1 4041418
1 4041430
1 4041781
1 4041828
1 4041926
1 4041937
1 4042022
1 4042023
1 4042184
1 4042222
1 4042301
1 4042312
1 4042345
1 4042433
1 4042585
1 4042604
1 4042626
1 4042651
1 4042668
1 4043063
1 4043064
1 4043094
1 4043285
1 4043297
1 4043316
1 4043545
1 4043730
1 4043762
1 4043816
1 4043902
1 4043903
1 4044017
1 4044086
1 4044182
1 4044223
1 4044310
1 4044357
1 4044380
1 4044391
1 4044535
1 4044584
1 4044620
1 4044633
1 4044770
1 4044805
1 4044821
1 4044864
1 4044913
1 4044979
1 4045034
1 4045092
1 4045152
1 4045207
1 4045338
1 4045498
1 4045508
1 4045563
1 4045609
1 4045729
1 4045747
1 4045771
1 4045772
1 4045778
1 4045918
1 4045933
1 4045960
1 4045993
1 4046114
1 4046163
1 4046164
1 4046391
1 4046477
1 4046548
1 4046572
1 4046640
1 4046736
1 4046830
1 4046983
1 4046993
1 4047048
1 4047088
1 4047170
1 4047217
1 4047281
1 4047327
1 4047333
1 4047334
1 4047367
1 4047472
1 4047593
1 4047634
1 4047636
1 4047639
1 4048235
1 4048367
1 4048394
1 4048477
1 4048685
1 4048755
1 4048885
1 4048887
1 4048932
1 4048936
1 4048996
1 4049043
1 4049097
1 4049152
1 4049478
1 4049534
1 4049544
1 4049550
1 4049590
1 4049597
1 4049602
1 4049639
1 4049680
1 4049702
1 4049703
1 4049710
1 4049712
1 4049716
1 4049800
1 4049939
1 4050031
1 4050033
1 4050273
1 4050352
1 4050364
1 4050406
1 4050559
1 4050611
1 4050620
1 4050625
1 4050627
1 4050630
1 4050679
1 4050915
1 4050928
1 4050972
1 4051098
1 4051182
1 4051300
1 4051301
1 4051309
1 4051338
1 4051393
1 4051509
1 4051555
1 4051586
1 4051975
1 4052002
1 4052045
1 4052172
1 4052328
1 4052365
1 4052397
1 4052432
1 4052451
1 4052515
1 4052547
1 4052558
1 4052808
1 4052809
1 4052810
1 4052862
1 4053569
1 4054254
1 4054282
1 4054299
1 4054325
1 4054333
1 4054349
1 4054482
1 4054552
1 4054639
1 4054690
1 4054790
1 4054841
1 4054909
1 4054919
1 4055009
1 4055052
1 4055056
1 4055122
1 4055179
1 4055426
1 4055443
1 4055474
1 4055769
1 4055949
1 4056182
1 4056206
1 4056603
1 4056727
1 4057065
1 4057079
1 4057120
1 4057547
1 4057640
1 4057742
1 4058289
1 4058384
1 4058575
1 4058698
1 4058825
1 4060320
1 4060619
1 4060697
1 4060788
1 4061178
1 4061732
1 4062572
1 4063014
1 4063759
1 4063950
1 4064335
1 4065572
1 4065585
1 4065988
1 4066573
1 4066600
1 4066636
1 4066890
1 4066911
1 4068503
1 4068659
1 4068714
1 4068876
1 4069042
1 4069062
1 4069134
1 4069246
1 4069459
1 4069477
1 4069508
1 4069598
1 4069608
1 4069609
1 4070186
1 4070299
1 4070428
1 4071246
1 4071473
1 4072101
1 4072108
1 4072124
1 4072161
1 4072303
1 4072312
1 4072448
1 4074366
1 4074397
1 4074465
1 4074483
1 4074712
1 4075040
1 4075299
1 4075359
1 4075391
1 4075820
1 4077059
1 4077206
1 4077265
1 4077273
1 4077498
1 4077527
1 4077528
1 4077552
1 4078703
1 4078765
1 4078768
1 4080378
1 4080744
1 4081073
1 4081248
1 4081648
1 4081787
1 4082918
1 4083018
1 4083093
1 4083536
1 4083670
1 4084356
1 4084561
1 4084890
1 4085363
1 4085777
1 4086403
1 4087212
1 4087848
1 4088121
1 4088245
1 4088507
1 4089261
1 4089524
1 4089706
1 4089718
1 4089888
1 4090590
1 4090595
1 4090849
1 4091909
1 4094875
1 4095285
1 4095493
1 4095571
1 4095711
1 4095979
1 4096200
1 4096805
1 4097301
1 4097347
1 4097627
1 4098276
1 4098600
1 4099115
1 4101047
1 4101230
1 4101328
1 4101375
1 4101606
1 4102180
1 4102407
1 4102663
1 4102789
1 4103137
1 4103885
1 4103892
1 4103928
1 4104180
1 4104528
1 4105215
1 4105281
1 4105765
1 4106005
1 4106072
1 4106732
1 4108060
1 4109069
1 4109354
1 4109520
1 4110257
1 4110327
1 4111424
1 4111431
1 4111434
1 4111559
1 4111693
1 4112557
1 4113357
1 4114528
1 4114721
1 4114767
1 4114969
1 4114970
1 4115735
1 4115789
1 4115865
1 4115880
1 4115908
1 4115934
1 4115981
1 4115982
1 4116010
1 4116072
1 4116099
1 4116167
1 4116172
1 4116218
1 4116247
1 4116256
1 4116272
1 4116328
1 4116415
1 4116422
1 4116647
1 4116688
1 4116933
1 4117013
1 4117014
1 4117047
1 4117085
1 4117293
1 4117338
1 4117406
1 4117409
1 4117475
1 4117497
1 4117637
1 4117643
1 4117942
1 4117947
1 4117949
1 4117953
1 4117961
1 4117980
1 4117984
1 4118191
1 4118791
1 4118983
1 4119202
1 4119449
1 4119502
1 4119575
1 4119738
1 4119743
1 4120212
1 4120477
1 4120720
1 4121215
1 4121216
1 4121342
1 4121965
1 4122023
1 4122032
1 4122058
1 4122059
1 4122064
1 4122095
1 4122103
1 4122239
1 4122291
1 4122322
1 4122432
1 4122513
1 4122968
1 4123388
1 4123406
1 4123517
1 4123578
1 4123622
1 4123841
1 4123995
1 4123996
1 4124091
1 4124143
1 4124261
1 4126080
1 4126508
1 4126717
1 4126779
1 4127250
1 4127655
1 4127981
1 4128195
1 4128297
1 4128519
1 4129221
1 4129226
1 4129261
1 4129339
1 4129340
1 4129346
1 4129472
1 4129604
1 4129637
1 4129782
1 4129850
1 4129921
1 4130249
1 4130269
1 4130704
1 4135017
1 4135171
1 4136883
1 4137062
1 4137115
1 4137126
1 4137127
1 4138025
1 4138556
1 4138631
1 4138706
1 4138765
1 4138997
1 4139013
1 4139068
1 4139455
1 4139631
1 4139672
1 4139735
1 4139738
1 4139825
1 4139978
1 4140270
1 4140421
1 4140494
1 4140813
1 4141338
1 4141424
1 4141430
1 4141570
1 4141657
1 4141693
1 4141831
1 4142043
1 4142056
1 4142326
1 4142478
1 4142522
1 4142673
1 4142718
1 4142970
1 4144338
1 4144553
1 4144968
1 4145237
1 4145955
1 4146364
1 4146639
1 4147360
1 4148425
1 4148464
1 4148547
1 4148641
1 4148670
1 4148699
1 4148707
1 4148753
1 4148822
1 4149366
1 4149437
1 4149604
1 4149784
1 4150344
1 4150634
1 4150942
1 4150961
1 4151181
1 4151947
1 4152936
1 4153014
1 4153074
1 4153082
1 4153133
1 4153257
1 4153515
1 4153763
1 4153937
1 4153981
1 4153982
1 4154207
1 4154927
1 4155009
1 4155040
1 4155222
1 4155224
1 4155236
1 4155299
1 4155345
1 4155595
1 4155613
1 4155630
1 4155821
1 4155858
1 4155915
1 4155917
1 4156064
1 4156065
1 4156248
1 4156258
1 4156348
1 4156729
1 4156939
1 4157201
1 4157232
1 4157273
1 4157675
1 4157822
1 4157829
1 4158073
1 4158178
1 4158195
1 4158230
1 4158246
1 4158351
1 4158488
1 4158520
1 4158568
1 4159018
1 4159105
1 4159848
1 4160271
1 4160928
1 4160998
1 4161136
1 4161521
1 4161579
1 4162070
1 4162154
1 4162243
1 4162290
1 4162383
1 4162888
1 4162897
1 4163125
1 4163501
1 4163523
1 4163771
1 4164410
1 4164411
1 4164601
1 4164667
1 4164935
1 4165406
1 4165451
1 4165462
1 4165498
1 4165500
1 4165507
1 4165617
1 4165621
1 4166325
1 4166615
1 4166745
1 4167744
1 4168036
1 4168040
1 4168130
1 4168247
1 4168309
1 4168637
1 4168650
1 4168685
1 4168705
1 4168787
1 4168808
1 4168933
1 4168938
1 4168976
1 4169031
1 4169218
1 4169226
1 4169244
1 4169265
1 4169355
1 4169855
1 4169960
1 4170006
1 4170137
1 4170151
1 4170177
1 4170328
1 4170477
1 4170496
1 4170553
1 4170567
1 4170910
1 4171112
1 4171350
1 4171393
1 4171962
1 4172251
1 4172252
1 4172405
1 4172993
1 4173109
1 4173260
1 4173347
1 4173782
1 4173797
1 4174234
1 4174282
1 4174668
1 4174778
1 4174782
1 4174909
1 4174942
1 4175183
1 4175257
1 4175366
1 4175373
1 4175392
1 4175399
1 4175608
1 4175617
1 4175795
1 4176345
1 4177057
1 4177180
1 4177202
1 4177385
1 4177405
1 4177426
1 4177516
1 4177576
1 4177600
1 4178890
1 4179722
1 4179837
1 4179874
1 4179892
1 4180264
1 4180277
1 4180355
1 4180366
1 4180389
1 4180396
1 4180451
1 4180462
1 4180705
1 4180706
1 4180714
1 4180749
1 4180793
1 4180841
1 4180871
1 4180971
1 4181006
1 4181012
1 4181036
1 4181040
1 4181059
1 4181067
1 4181097
1 4181140
1 4181156
1 4181236
1 4181258
1 4181260
1 4181307
1 4181371
1 4181471
1 4181538
1 4181551
1 4181558
1 4181650
1 4181660
1 4181687
1 4181702
1 4181720
1 4181734
1 4181759
1 4181839
1 4181919
1 4181940
1 4182192
1 4182321
1 4182354
1 4182355
1 4182373
1 4182377
1 4182410
1 4182440
1 4182492
1 4182575
1 4182576
1 4182616
1 4182669
1 4182702
1 4182810
1 4182858
1 4182935
1 4182955
1 4183091
1 4183102
1 4183158
1 4183179
1 4183350
1 4183446
1 4183475
1 4183507
1 4183517
1 4183552
1 4183693
1 4183963
1 4183966
1 4183967
1 4184227
1 4184374
1 4184630
1 4185795
1 4185886
1 4186085
1 4186109
1 4186117
1 4186162
1 4186319
1 4186328
1 4186907
1 4187299
1 4187466
1 4187577
1 4187646
1 4188232
1 4188368
1 4188690
1 4188727
1 4188767
1 4189359
1 4189446
1 4189461
1 4189539
1 4189593
1 4189634
1 4189697
1 4189720
1 4190169
1 4190363
1 4190587
1 4190762
1 4191079
1 4191168
1 4191180
1 4191194
1 4191494
1 4191620
1 4191655
1 4191669
1 4191746
1 4191846
1 4191976
1 4191993
1 4192087
1 4192345
1 4192376
1 4192505
1 4192536
1 4192620
1 4193062
1 4193075
1 4193849
1 4194040
1 4194230
1 4194293
1 4194297
1 4194334
1 4194415
1 4194761
1 4194949
1 4195214
1 4195262
1 4195375
1 4195406
1 4195416
1 4195655
1 4195742
1 4195743
1 4195744
1 4195885
1 4195900
1 4196094
1 4196131
1 4196132
1 4196194
1 4196316
1 4196604
1 4196752
1 4196787
1 4196816
1 4196898
1 4197435
1 4197853
1 4198464
1 4198674
1 4198703
1 4198874
1 4198947
1 4199378
1 4199509
1 4199997
1 4200128
1 4200714
1 4201259
1 4201521
1 4201999
1 4202003
1 4202078
1 4202136
1 4202221
1 4202234
1 4202235
1 4202253
1 4202373
1 4202575
1 4202588
1 4202712
1 4202819
1 4202828
1 4202892
1 4203096
1 4203104
1 4203192
1 4203211
1 4203449
1 4203460
1 4203467
1 4203490
1 4203499
1 4203501
1 4203535
1 4204146
1 4204183
1 4204277
1 4204295
1 4205100
1 4205151
1 4205599
1 4205716
1 4205760
1 4206240
1 4206278
1 4206347
1 4206357
1 4206407
1 4206567
1 4206758
1 4206816
1 4206959
1 4206993
1 4207014
1 4207020
1 4207173
1 4207337
1 4207492
1 4207520
1 4207558
1 4207579
1 4207657
1 4207752
1 4207760
1 4207872
1 4207881
1 4208152
1 4208911
1 4209157
1 4209269
1 4209613
1 4209955
1 4210188
1 4210277
1 4210357
1 4210412
1 4210428
1 4211059
1 4211162
1 4211516
1 4212409
1 4212537
1 4213005
1 4213026
1 4213512
1 4213570
1 4213793
1 4213799
1 4213814
1 4214223
1 4214451
1 4214457
1 4214467
1 4214959
1 4215177
1 4215312
1 4215421
1 4215427
1 4215430
1 4215501
1 4215652
1 4215726
1 4215889
1 4216107
1 4216550
1 4217835
1 4217976
1 4218031
1 4218085
1 4218602
1 4218607
1 4218608
1 4218661
1 4218681
1 4218815
1 4218855
1 4218893
1 4218904
1 4218956
1 4219044
1 4219066
1 4219134
1 4219215
1 4219382
1 4219476
1 4219576
1 4219808
1 4219863
1 4219935
1 4220501
1 4221046
1 4221277
1 4221284
1 4222411
1 4222435
1 4222672
1 4222891
1 4223628
1 4223809
1 4224834
1 4225279
1 4225363
1 4225420
1 4225573
1 4226349
1 4226693
1 4226959
1 4227084
1 4227592
1 4227605
1 4227968
1 4228823
1 4229213
1 4229225
1 4229408
1 4229590
1 4229687
1 4229738
1 4229755
1 4229793
1 4229800
1 4230005
1 4230232
1 4230342
1 4230367
1 4230368
1 4230370
1 4230960
1 4230976
1 4231029
1 4231044
1 4231138
1 4231177
1 4231330
1 4231470
1 4231514
1 4231851
1 4231951
1 4231977
1 4231985
1 4232118
1 4232356
1 4232549
1 4232574
1 4232588
1 4232613
1 4232698
1 4232721
1 4232860
1 4232939
1 4232961
1 4232969
1 4233014
1 4233094
1 4233127
1 4233289
1 4233316
1 4233361
1 4233370
1 4233575
1 4233576
1 4233634
1 4233705
1 4233718
1 4233824
1 4233839
1 4233858
1 4233999
1 4234047
1 4234149
1 4234214
1 4234735
1 4234737
1 4234872
1 4234976
1 4235150
1 4235410
1 4235440
1 4235538
1 4236434
1 4236642
1 4237105
1 4237540
1 4237851
1 4238192
1 4238490
1 4238943
1 4239568
1 4239606
1 4239676
1 4239991
1 4240269
1 4241185
1 4245349
1 4245840
1 4246118
1 4246864
1 4247707
1 4248304
1 4249163
1 4250046
1 4250280
1 4253002
1 4253432
1 4253903
1 4253950
1 4253954
1 4254044
1 4254684
1 4254712
1 4254827
1 4255398
1 4255859
1 4256145
1 4256560
1 4256696
1 4256917
1 4256965
1 4257224
1 4257670
1 4258193
1 4258823
1 4259015
1 4259335
1 4259549
1 4261501
1 4261708
1 4262054
1 4262137
1 4262190
1 4262660
1 4262718
1 4262719
1 4262722
1 4262975
1 4262981
1 4263258
1 4264025
1 4264035
1 4264171
1 4264312
1 4264865
1 4265387
1 4265852
1 4265954
1 4266154
1 4266740
1 4266887
1 4267089
1 4267482
1 4267934
1 4268166
1 4268425
1 4268714
1 4268715
1 4268813
1 4269018
1 4269377
1 4270633
1 4271225
1 4271334
1 4271637
1 4271638
1 4272715
1 4273123
1 4273151
1 4273452
1 4274317
1 4274528
1 4274863
1 4274918
1 4275139
1 4275358
1 4275547
1 4275601
1 4275653
1 4276065
1 4276574
1 4276668
1 4276819
1 4276888
1 4278523
1 4280536
1 4281772
1 4281788
1 4282243
1 4282314
1 4282406
1 4282665
1 4282756
1 4283101
1 4285426
1 4285629
1 4285969
1 4286108
1 4286126
1 4286263
1 4287030
1 4287074
1 4287117
1 4287648
1 4287725
1 4288204
1 4288740
1 4289010
1 4289405
1 4289445
1 4289583
1 4289760
1 4290838
1 4290839
1 4290867
1 4291078
1 4291159
1 4291490
1 4291533
1 4291782
1 4291863
1 4291935
1 4292102
1 4292163
1 4292170
1 4292261
1 4292579
1 4292743
1 4292772
1 4293047
1 4293072
1 4293210
1 4293299
1 4293303
1 4293447
1 4293462
1 4293501
1 4293506
1 4293589
1 4293620
1 4293657
1 4293692
1 4293738
1 4293806
1 4293831
1 4293840
1 4293855
1 4293939
1 4293955
1 4293982
1 4293993
1 4294021
1 4294028
1 4294124
1 4294140
1 4294159
1 4294187
1 4294237
1 4294241
1 4294248
1 4294398
1 4294487
1 4294549
1 4294641
1 4294685
1 4294917
1 4295072
1 4295115
1 4295162
1 4295182
1 4295226
1 4295230
1 4295247
1 4295363
1 4295412
1 4295413
1 4295461
1 4295477
1 4295538
1 4295589
1 4295648
1 4295649
1 4295691
1 4295746
1 4295802
1 4295830
1 4295831
1 4295874
1 4295928
1 4295947
1 4295977
1 4296028
1 4296054
1 4296166
1 4296168
1 4296226
1 4296303
1 4296319
1 4296355
1 4296384
1 4296399
1 4296428
1 4296500
1 4296529
1 4296530
1 4296546
1 4296553
1 4296561
1 4296605
1 4296610
1 4296617
1 4296620
1 4296640
1 4296693
1 4296704
1 4296739
1 4296744
1 4296835
1 4296895
1 4297012
1 4297052
1 4297055
1 4297113
1 4297186
1 4297210
1 4297396
1 4297397
1 4297434
1 4297602
1 4297821
1 4297837
1 4297875
1 4297884
1 4297930
1 4297992
1 4298017
1 4298084
1 4298107
1 4298151
1 4298297
1 4298301
1 4298499
1 4298508
1 4298591
1 4298693
1 4298901
1 4298915
1 4299069
1 4299608
1 4299801
1 4299835
1 4300104
1 4300108
1 4300123
1 4300148
1 4300255
1 4300349
1 4300383
1 4300402
1 4300508
1 4300875
1 4300921
1 4301294
1 4301321
1 4301339
1 4301373
1 4301375
1 4301844
1 4301852
1 4301857
1 4301913
1 4301990
1 4302223
1 4302233
1 4302244
1 4302261
1 4302265
1 4302307
1 4302315
1 4302357
1 4302489
1 4302494
1 4302700
1 4302704
1 4302707
1 4302728
1 4302798
1 4302842
1 4302912
1 4303001
1 4303145
1 4303240
1 4303244
1 4303375
1 4303376
1 4303397
1 4303400
1 4303465
1 4303565
1 4303901
1 4304688
1 4304722
1 4305024
1 4305169
1 4305469
1 4305567
1 4305607
1 4305893
1 4306082
1 4306312
1 4306348
1 4306349
1 4306635
1 4306641
1 4306715
1 4306765
1 4306907
1 4306910
1 4307054
1 4307181
1 4307240
1 4307441
1 4307516
1 4307549
1 4307583
1 4307591
1 4307892
1 4307896
1 4308122
1 4308612
1 4308732
1 4308733
1 4309014
1 4309042
1 4309180
1 4309185
1 4309205
1 4309380
1 4309388
1 4309479
1 4309513
1 4309536
1 4309553
1 4309554
1 4309671
1 4309869
1 4309883
1 4309908
1 4309951
1 4310012
1 4310037
1 4310043
1 4310044
1 4310062
1 4310066
1 4310067
1 4310173
1 4310305
1 4310312
1 4310324
1 4310353
1 4310672
1 4310715
1 4310716
1 4310764
1 4310811
1 4311003
1 4311004
1 4311005
1 4311108
1 4311119
1 4311149
1 4311465
1 4311932
1 4312347
1 4312487
1 4312597
1 4312670
1 4312806
1 4312898
1 4312914
1 4312951
1 4313041
1 4313104
1 4313115
1 4313160
1 4313172
1 4313192
1 4313218
1 4313309
1 4313311
1 4313345
1 4313546
1 4314022
1 4314168
1 4314695
1 4314740
1 4314801
1 4314871
1 4314910
1 4315063
1 4315138
1 4315874
1 4316216
1 4316327
1 4316516
1 4316635
1 4317168
1 4317181
1 4317541
1 4317578
1 4317699
1 4317704
1 4317708
1 4317758
1 4317814
1 4317833
1 4317841
1 4317858
1 4317963
1 4318155
1 4318626
1 4318639
1 4318690
1 4318775
1 4318790
1 4319005
1 4319056
1 4319160
1 4321134
1 4321135
1 4321186
1 4321545
1 4321786
1 4321820
1 4322003
1 4322302
1 4322757
1 4322811
1 4322870
1 4322883
1 4322908
1 4322963
1 4322990
1 4323165
1 4323288
1 4323366
1 4323371
1 4323575
1 4323631
1 4323719
1 4325218
1 4325998
1 4327083
1 4328010
1 4328277
1 4328307
1 4328339
1 4328381
1 4329429
1 4329456
1 4329544
1 4329632
1 4329760
1 4330199
1 4331171
1 4331347
1 4331553
1 4331584
1 4332063
1 4332636
1 4333021
1 4333528
1 4334263
1 4334276
1 4334902
1 4335187
1 4335252
1 4335721
1 4335921
1 4335926
1 4335929
1 4336188
1 4336240
1 4336280
1 4336318
1 4337416
1 4337424
1 4337509
1 4337620
1 4337643
1 4337698
1 4337702
1 4337842
1 4339367
1 4340633
1 4340931
1 4341561
1 4341656
1 4341713
1 4341746
1 4341791
1 4341847
1 4342181
1 4342334
1 4342415
1 4342494
1 4344294
1 4344482
1 4344514
1 4344738
1 4345209
1 4346700
1 4347296
1 4347432
1 4349595
1 4349615
1 4349652
1 4349915
1 4350706
1 4350915
1 4351088
1 4351423
1 4351555
1 4351623
1 4352063
1 4352555
1 4352578
1 4352937
1 4352988
1 4353474
1 4353503
1 4353556
1 4354275
1 4354299
1 4354481
1 4354482
1 4355601
1 4356081
1 4356522
1 4357479
1 4357492
1 4358393
1 4358789
1 4358890
1 4359001
1 4359002
1 4359504
1 4359592
1 4359701
1 4359721
1 4359732
1 4359944
1 4359984
1 4360138
1 4360151
1 4360159
1 4360489
1 4360633
1 4361098
1 4361203
1 4361309
1 4361335
1 4361407
1 4361559
1 4361888
1 4362108
1 4363011
1 4364102
1 4364196
1 4364300
1 4364706
1 4364911
1 4364919
1 4364932
1 4364964
1 4366222
1 4366274
1 4367932
1 4369635
1 4369972
1 4370292
1 4370354
1 4370413
1 4370419
1 4370456
1 4370514
1 4370523
1 4370823
1 4371069
1 4371157
1 4371319
1 4371567
1 4371587
1 4371836
1 4371902
1 4372301
1 4372370
1 4372509
1 4372601
1 4372745
1 4372804
1 4373035
1 4373074
1 4373126
1 4373206
1 4373327
1 4373367
1 4373478
1 4373621
1 4373630
1 4373738
1 4373799
1 4373824
1 4373889
1 4373901
1 4374272
1 4374319
1 4374483
1 4374711
1 4374712
1 4374725
1 4374771
1 4375187
1 4375870
1 4376123
1 4376385
1 4376515
1 4376623
1 4376678
1 4376759
1 4376798
1 4377183
1 4377452
1 4377853
1 4378890
1 4379083
1 4379143
1 4379500
1 4379651
1 4379663
1 4380210
1 4380457
1 4380506
1 4380515
1 4381919
1 4383164
1 4383321
1 4383785
1 4384486
1 4385032
1 4385406
1 4385619
1 4386059
1 4387329
1 4387349
1 4388071
1 4388141
1 4388356
1 4388638
1 4388859
1 4388922
1 4388979
1 4389507
1 4389570
1 4391319
1 4392363
1 4392638
1 4392959
1 4394051
1 4394161
1 4394936
1 4395947
1 4396276
1 4397093
1 4398325
1 4399925
1 4400250
1 4401022
1 4402456
1 4403135
1 4403606
1 4404100
1 4404131
1 4404390
1 4404481
1 4404582
1 4404825
1 4405376
1 4405544
1 4406297
1 4406337
1 4406527
1 4407154
1 4410826
1 4412924
1 4414729
1 4415077
1 4415916
1 4416118
1 4418222
1 4418299
1 4418392
1 4418475
1 4419297
1 4419511
1 4419928
1 4419945
1 4419986
1 4420034
1 4420061
1 4420122
1 4420318
1 4420319
1 4420327
1 4420346
1 4420456
1 4420660
1 4421097
1 4421313
1 4421489
1 4421750
1 4421970
1 4422652
1 4422864
1 4422957
1 4423204
1 4423205
1 4423237
1 4423343
1 4423801
1 4424308
1 4424448
1 4425196
1 4425263
1 4425610
1 4425708
1 4426048
1 4426757
1 4427145
1 4427165
1 4427170
1 4427234
1 4427435
1 4427479
1 4427837
1 4428507
1 4428587
1 4428596
1 4428677
1 4428777
1 4428811
1 4428813
1 4428937
1 4429078
1 4429192
1 4429245
1 4429318
1 4429656
1 4429706
1 4429824
1 4429880
1 4429981
1 4430813
1 4430871
1 4431863
1 4432205
1 4432327
1 4433464
1 4433495
1 4433812
1 4433912
1 4433976
1 4434014
1 4434078
1 4434485
1 4434611
1 4434734
1 4435729
1 4435842
1 4436138
1 4436169
1 4436419
1 4436566
1 4436589
1 4436751
1 4436841
1 4436847
1 4437090
1 4437099
1 4437236
1 4438077
1 4438095
1 4438154
1 4438499
1 4438791
1 4439122
1 4439144
1 4439196
1 4439237
1 4439524
1 4439632
1 4439726
1 4439731
1 4439741
1 4439938
1 4440076
1 4440123
1 4440231
1 4440389
1 4440417
1 4440492
1 4440505
1 4440539
1 4440549
1 4440625
1 4440672
1 4442151
1 4442734
1 4442802
1 4443282
1 4443323
1 4443440
1 4443469
1 4443507
1 4443584
1 4443623
1 4443639
1 4443710
1 4443966
1 4444056
1 4444109
1 4444683
1 4444686
1 4444713
1 4444808
1 4444899
1 4444935
1 4444971
1 4444973
1 4445136
1 4445466
1 4445625
1 4445664
1 4445706
1 4445737
1 4445750
1 4445779
1 4445780
1 4445781
1 4445793
1 4445803
1 4446089
1 4447621
1 4447691
1 4447754
1 4447860
1 4448398
1 4448498
1 4448911
1 4448930
1 4449229
1 4449249
1 4449499
1 4449584
1 4450896
1 4450970
1 4454670
1 4454981
1 4455143
1 4455605
1 4456173
1 4456976
1 4457066
1 4458583
1 4458855
1 4460695
1 4461722
1 4461783
1 4461876
1 4462099
1 4462127
1 4463113
1 4463598
1 4463867
1 4464537
1 4464664
1 4464857
1 4466127
1 4466398
1 4466797
1 4466949
1 4467213
1 4467636
1 4468979
1 4469403
1 4471862
1 4471951
1 4472177
1 4472651
1 4472722
1 4472994
1 4472999
1 4473016
1 4473033
1 4473044
1 4473211
1 4473245
1 4473259
1 4473388
1 4473396
1 4473410
1 4473421
1 4473430
1 4473467
1 4473586
1 4473638
1 4473825
1 4473827
1 4474343
1 4474472
1 4474473
1 4474478
1 4474516
1 4474529
1 4474568
1 4474585
1 4474595
1 4474644
1 4474993
1 4475006
1 4475089
1 4475261
1 4475334
1 4475514
1 4475601
1 4475667
1 4475687
1 4475761
1 4475812
1 4475929
1 4476000
1 4476018
1 4476024
1 4476057
1 4476158
1 4476175
1 4476259
1 4479239
1 4479270
1 4480688
1 4481123
1 4481158
1 4481165
1 4481204
1 4481293
1 4481334
1 4481341
1 4481491
1 4481501
1 4481523
1 4481529
1 4481531
1 4481540
1 4481548
1 4481559
1 4481587
1 4481665
1 4481800
1 4482006
1 4482228
1 4482639
1 4482671
1 4482695
1 4483137
1 4483213
1 4483235
1 4483245
1 4483258
1 4483307
1 4483310
1 4483359
1 4483367
1 4484199
1 4484226
1 4484584
1 4484645
1 4484659
1 4484807
1 4484808
1 4484890
1 4484975
1 4485198
1 4486141
1 4486208
1 4486277
1 4486390
1 4486470
1 4486486
1 4487030
1 4487053
1 4487096
1 4487113
1 4487150
1 4487233
1 4487841
1 4487961
1 4487990
1 4488362
1 4488383
1 4488789
1 4488980
1 4489039
1 4489190
1 4489211
1 4489431
1 4489440
1 4490010
1 4490340
1 4490341
1 4490384
1 4490430
1 4490480
1 4493691
1 4493784
1 4493788
1 4493879
1 4493985
1 4494007
1 4494049
1 4494255
1 4494319
1 4494321
1 4494349
1 4494482
1 4494501
1 4494845
1 4494937
1 4494977
1 4495101
1 4495152
1 4495258
1 4495296
1 4495405
1 4495870
1 4495896
1 4495916
1 4495920
1 4495955
1 4496000
1 4496147
1 4496166
1 4496233
1 4496303
1 4496431
1 4496463
1 4496543
1 4496578
1 4496637
1 4496686
1 4496706
1 4496851
1 4497010
1 4497018
1 4497163
1 4497221
1 4497532
1 4497556
1 4497790
1 4497794
1 4497905
1 4497978
1 4498073
1 4498299
1 4498357
1 4498383
1 4498422
1 4498540
1 4498574
1 4498583
1 4498598
1 4498644
1 4499087
1 4499092
1 4499238
1 4499247
1 4499260
1 4499274
1 4499320
1 4499344
1 4499377
1 4499382
1 4499405
1 4499463
1 4499469
1 4499550
1 4499555
1 4500179
1 4500199
1 4500211
1 4500233
1 4500256
1 4500412
1 4500437
1 4500439
1 4500658
1 4500668
1 4500740
1 4500761
1 4500878
1 4501357
1 4501997
1 4502998
1 4503056
1 4503244
1 4503247
1 4503638
1 4503695
1 4504043
1 4504112
1 4504170
1 4504864
1 4505092
1 4505132
1 4506150
1 4506632
1 4507260
1 4507602
1 4507685
1 4508467
1 4508695
1 4508896
1 4508912
1 4508942
1 4509506
1 4509871
1 4511652
1 4511802
1 4511913
1 4512029
1 4512679
1 4514668
1 4514717
1 4514974
1 4515631
1 4515895
1 4515957
1 4516343
1 4516347
1 4518651
1 4519247
1 4520001
1 4520039
1 4520533
1 4520810
1 4521090
1 4521519
1 4521859
1 4525211
1 4525322
1 4525425
1 4526450
1 4527343
1 4527807
1 4527958
1 4528285
1 4528764
1 4529022
1 4529440
1 4529922
1 4529994
1 4530141
1 4530143
1 4530219
1 4530222
1 4530236
1 4530787
1 4531403
1 4531442
1 4531463
1 4532495
1 4532533
1 4532604
1 4533047
1 4533566
1 4533661
1 4533864
1 4533965
1 4534492
1 4534845
1 4535915
1 4536169
1 4537124
1 4537641
1 4537838
1 4538290
1 4538293
1 4538349
1 4538350
1 4539802
1 4540040
1 4540210
1 4540777
1 4541545
1 4541682
1 4541894
1 4542229
1 4543411
1 4543518
1 4543943
1 4544195
1 4544203
1 4544240
1 4544749
1 4544965
1 4546215
1 4546568
1 4546765
1 4546907
1 4547170
1 4547357
1 4547419
1 4547659
1 4547697
1 4548651
1 4549098
1 4549695
1 4549920
1 4550101
1 4551006
1 4551834
1 4551934
1 4552039
1 4552065
1 4552230
1 4552467
1 4552630
1 4552705
1 4553223
1 4553418
1 4553759
1 4553784
1 4554039
1 4554450
1 4554798
1 4554823
1 4558784
1 4559285
1 4560043
1 4560569
1 4561136
1 4561500
1 4561809
1 4562420
1 4562867
1 4563449
1 4563569
1 4563764
1 4564035
1 4565223
1 4565420
1 4565622
1 4565739
1 4566223
1 4566225
1 4566765
1 4566821
1 4567018
1 4567024
1 4567141
1 4567228
1 4567261
1 4567405
1 4567457
1 4567490
1 4567509
1 4567553
1 4567799
1 4567926
1 4568132
1 4568242
1 4569141
1 4569300
1 4569331
1 4569468
1 4570100
1 4570120
1 4570298
1 4570388
1 4570433
1 4570481
1 4570537
1 4570593
1 4570601
1 4570617
1 4570676
1 4570709
1 4570723
1 4571345
1 4571357
1 4571394
1 4571573
1 4571596
1 4571717
1 4571744
1 4571807
1 4571924
1 4571947
1 4571975
1 4572015
1 4572035
1 4572147
1 4572157
1 4572182
1 4572259
1 4572402
1 4572404
1 4572483
1 4572549
1 4572695
1 4572836
1 4572933
1 4573151
1 4573365
1 4573444
1 4573540
1 4573672
1 4573710
1 4573814
1 4573858
1 4574098
1 4574102
1 4574141
1 4574161
1 4574343
1 4574369
1 4574373
1 4574393
1 4574394
1 4574462
1 4574474
1 4574475
1 4574478
1 4574504
1 4574516
1 4574598
1 4574668
1 4574729
1 4574825
1 4575119
1 4575219
1 4575288
1 4575295
1 4575302
1 4575376
1 4575428
1 4575577
1 4575630
1 4575685
1 4575825
1 4575831
1 4575873
1 4575918
1 4575946
1 4575968
1 4575980
1 4576554
1 4576634
1 4576720
1 4576752
1 4576846
1 4576892
1 4577033
1 4577268
1 4577381
1 4577483
1 4577523
1 4577672
1 4577674
1 4577690
1 4577711
1 4577761
1 4577777
1 4577788
1 4577841
1 4579017
1 4579019
1 4579121
1 4579130
1 4579137
1 4579150
1 4579470
1 4579592
1 4580275
1 4580770
1 4580829
1 4580905
1 4580933
1 4582176
1 4582189
1 4582214
1 4582439
1 4582615
1 4582637
1 4582722
1 4582727
1 4582801
1 4583096
1 4583259
1 4583398
1 4583442
1 4583484
1 4583502
1 4583789
1 4584093
1 4584123
1 4584500
1 4584561
1 4584582
1 4586231
1 4586232
1 4586267
1 4586490
1 4586848
1 4586900
1 4586915
1 4587129
1 4588156
1 4588223
1 4588528
1 4588539
1 4588647
1 4588649
1 4589551
1 4589712
1 4590431
1 4590706
1 4590934
1 4591155
1 4591192
1 4591315
1 4591754
1 4591959
1 4594081
1 4594129
1 4594201
1 4594262
1 4594272
1 4594291
1 4594554
1 4594571
1 4594575
1 4594578
1 4594684
1 4594723
1 4594726
1 4594845
1 4594850
1 4594973
1 4595672
1 4597322
1 4598147
1 4598273
1 4598591
1 4598809
1 4599633
1 4599935
1 4600104
1 4600376
1 4600922
1 4601399
1 4601998
1 4601999
1 4602004
1 4602483
1 4602530
1 4603346
1 4603646
1 4603876
1 4603924
1 4604309
1 4604322
1 4604990
1 4605501
1 4605799
1 4606155
1 4606418
1 4608421
1 4609042
1 4609113
1 4609139
1 4610849
1 4612271
1 4612540
1 4613673
1 4613863
1 4614075
1 4614103
1 4614541
1 4614703
1 4614989
1 4615014
1 4615022
1 4615149
1 4615165
1 4615525
1 4617072
1 4618410
1 4618802
1 4619283
1 4619341
1 4619968
1 4621271
1 4621321
1 4621369
1 4621788
1 4622356
1 4622796
1 4622902
1 4623067
1 4623254
1 4623780
1 4624342
1 4624439
1 4625252
1 4625900
1 4626008
1 4626278
1 4626587
1 4626695
1 4626873
1 4626992
1 4627000
1 4627033
1 4627160
1 4627162
1 4627168
1 4627348
1 4627745
1 4627815
1 4627852
1 4628621
1 4628769
1 4628937
1 4629071
1 4629339
1 4629623
1 4629743
1 4629780
1 4629957
1 4629978
1 4630061
1 4630117
1 4630371
1 4630372
1 4630447
1 4631108
1 4632013
1 4632248
1 4633216
1 4634163
1 4634574
1 4634637
1 4635018
1 4635132
1 4635797
1 4635986
1 4637952
1 4639192
1 4640456
1 4640898
1 4640910
1 4640974
1 4641360
1 4642199
1 4642500
1 4642663
1 4642784
1 4643187
1 4643415
1 4643724
1 4644288
1 4644981
1 4645189
1 4645446
1 4645885
1 4646339
1 4646414
1 4646677
1 4647092
1 4647833
1 4651884
1 4651991
1 4652483
1 4652742
1 4653113
1 4653371
1 4655310
1 4655702
1 4656007
1 4657174
1 4657188
1 4657216
1 4657217
1 4657370
1 4657518
1 4657636
1 4657642
1 4657766
1 4657790
1 4657833
1 4658524
1 4658938
1 4659104
1 4659598
1 4659789
1 4660450
1 4661060
1 4662124
1 4662852
1 4664373
1 4664663
1 4664813
1 4665141
1 4665162
1 4665293
1 4665397
1 4665481
1 4665643
1 4665755
1 4665835
1 4665932
1 4666082
1 4666122
1 4666516
1 4666527
1 4666914
1 4667133
1 4667530
1 4667770
1 4667786
1 4668306
1 4671056
1 4672106
1 4672276
1 4672307
1 4673431
1 4673828
1 4673903
1 4674240
1 4674574
1 4674866
1 4674893
1 4675730
1 4676136
1 4676468
1 4676824
1 4678184
1 4678321
1 4679143
1 4679185
1 4679210
1 4679211
1 4679244
1 4680085
1 4680427
1 4680559
1 4680684
1 4680773
1 4680778
1 4680873
1 4681579
1 4681646
1 4681688
1 4681839
1 4681887
1 4682490
1 4682523
1 4682965
1 4683163
1 4683443
1 4683468
1 4683504
1 4684031
1 4684166
1 4684502
1 4684546
1 4684858
1 4685163
1 4685256
1 4685807
1 4685808
1 4685810
1 4685820
1 4685852
1 4685883
1 4686103
1 4686298
1 4686302
1 4686307
1 4686719
1 4687022
1 4687209
1 4687269
1 4687804
1 4687926
1 4687929
1 4688099
1 4688535
1 4688660
1 4691880
1 4692127
1 4692799
1 4693032
1 4693205
1 4694372
1 4694458
1 4694459
1 4696446
1 4696542
1 4697689
1 4697764
1 4697877
1 4698278
1 4698330
1 4698836
1 4699600
1 4699829
1 4699859
1 4699970
1 4700056
1 4700156
1 4703627
1 4703644
1 4703713
1 4705020
1 4705119
1 4705159
1 4708027
1 4708245
1 4708497
1 4708714
1 4708715
1 4709068
1 4709147
1 4709542
1 4709585
1 4709591
1 4709608
1 4709678
1 4709698
1 4709756
1 4709792
1 4709876
1 4710094
1 4710318
1 4710799
1 4710906
1 4710950
1 4711073
1 4711173
1 4711312
1 4711317
1 4711352
1 4712353
1 4713475
1 4714641
1 4714670
1 4714742
1 4715293
1 4716299
1 4716301
1 4716408
1 4716471
1 4716642
1 4716649
1 4717057
1 4717345
1 4717438
1 4717518
1 4717746
1 4717859
1 4717901
1 4717981
1 4717993
1 4718089
1 4718159
1 4718250
1 4718286
1 4718504
1 4718523
1 4718548
1 4718564
1 4718809
1 4719078
1 4719408
1 4719632
1 4723497
1 4723681
1 4724488
1 4724491
1 4724616
1 4724675
1 4724879
1 4724895
1 4724904
1 4724967
1 4725212
1 4725231
1 4725299
1 4725315
1 4725371
1 4726084
1 4726321
1 4726370
1 4726647
1 4726660
1 4726808
1 4726892
1 4726979
1 4727027
1 4727034
1 4727067
1 4727180
1 4727181
1 4727408
1 4727432
1 4727538
1 4727560
1 4727571
1 4727644
1 4727924
1 4728086
1 4728193
1 4729079
1 4729108
1 4729344
1 4729436
1 4729489
1 4729547
1 4729672
1 4729686
1 4729705
1 4729973
1 4730307
1 4730515
1 4730610
1 4730913
1 4730922
1 4731028
1 4731039
1 4731070
1 4731123
1 4731197
1 4731648
1 4732066
1 4732371
1 4732727
1 4732731
1 4733717
1 4734157
1 4734213
1 4734409
1 4734424
1 4734500
1 4734857
1 4735115
1 4735188
1 4735221
1 4735443
1 4736583
1 4736782
1 4736833
1 4736895
1 4736909
1 4737485
1 4737922
1 4737964
1 4738438
1 4738683
1 4738825
1 4739087
1 4739291
1 4739380
1 4739551
1 4739698
1 4739845
1 4739921
1 4739954
1 4740117
1 4740415
1 4740532
1 4740547
1 4740833
1 4740844
1 4740962
1 4740984
1 4741029
1 4741112
1 4741159
1 4742928
1 4743285
1 4743293
1 4743381
1 4743473
1 4743703
1 4743717
1 4743734
1 4743744
1 4743764
1 4743777
1 4743850
1 4743883
1 4743917
1 4743999
1 4744046
1 4744113
1 4744306
1 4744307
1 4744417
1 4744471
1 4744512
1 4744519
1 4744529
1 4744611
1 4744634
1 4744642
1 4744658
1 4744717
1 4744775
1 4744803
1 4744872
1 4745263
1 4745362
1 4745429
1 4745644
1 4745721
1 4746107
1 4746178
1 4746179
1 4746481
1 4746811
1 4747211
1 4747381
1 4748096
1 4748924
1 4749085
1 4749906
1 4749974
1 4750144
1 4750287
1 4750461
1 4750627
1 4750650
1 4750681
1 4750802
1 4751681
1 4752088
1 4752169
1 4752259
1 4752262
1 4752435
1 4752478
1 4752549
1 4752622
1 4752694
1 4752825
1 4752840
1 4752844
1 4752857
1 4752904
1 4752971
1 4753024
1 4753189
1 4753191
1 4753283
1 4753293
1 4753309
1 4753385
1 4753481
1 4753540
1 4753572
1 4753597
1 4753648
1 4753649
1 4753654
1 4753746
1 4753957
1 4753962
1 4754066
1 4754165
1 4754281
1 4754576
1 4754742
1 4754877
1 4755050
1 4755764
1 4755890
1 4755894
1 4756099
1 4757017
1 4757067
1 4757966
1 4757967
1 4758292
1 4758315
1 4758423
1 4758574
1 4758591
1 4759166
1 4759252
1 4759289
1 4759422
1 4759459
1 4759709
1 4759884
1 4760127
1 4760139
1 4760192
1 4760347
1 4760410
1 4760549
1 4760572
1 4760709
1 4761122
1 4761142
1 4761284
1 4761344
1 4761504
1 4761520
1 4761618
1 4761655
1 4761908
1 4761935
1 4762230
1 4762231
1 4762605
1 4762761
1 4762773
1 4762801
1 4763053
1 4763236
1 4763302
1 4763306
1 4763347
1 4763384
1 4763593
1 4763966
1 4764002
1 4764121
1 4764283
1 4764330
1 4764409
1 4764898
1 4765032
1 4765040
1 4765082
1 4765113
1 4765166
1 4765174
1 4765257
1 4765258
1 4765527
1 4765536
1 4765537
1 4765647
1 4765970
1 4765990
1 4766126
1 4766189
1 4766586
1 4766760
1 4767250
1 4767342
1 4767476
1 4767872
1 4767964
1 4768009
1 4768088
1 4768264
1 4768421
1 4768855
1 4769600
1 4770137
1 4770335
1 4770434
1 4770449
1 4770809
1 4770936
1 4771148
1 4771226
1 4771627
1 4773079
1 4773086
1 4773213
1 4774772
1 4775377
1 4775732
1 4775872
1 4775970
1 4776536
1 4777673
1 4777692
1 4777968
1 4777969
1 4778076
1 4778232
1 4779492
1 4780464
1 4781312
1 4781618
1 4781783
1 4782096
1 4782107
1 4782372
1 4782464
1 4782505
1 4782594
1 4783231
1 4783410
1 4783940
1 4785074
1 4785167
1 4789059
1 4789229
1 4790427
1 4790936
1 4791304
1 4792857
1 4793340
1 4793458
1 4794571
1 4796089
1 4797189
1 4797329
1 4797597
1 4797707
1 4798883
1 4799147
1 4799178
1 4800132
1 4801390
1 4801981
1 4802089
1 4802145
1 4803679
1 4803762
1 4804250
1 4804677
1 4804685
1 4804971
1 4805417
1 4805518
1 4805934
1 4805983
1 4806059
1 4808480
1 4808755
1 4808876
1 4809343
1 4810048
1 4819513
1 4819532
1 4820086
1 4820533
1 4820545
1 4821513
1 4821519
1 4822050
1 4822838
1 4824207
1 4824902
1 4825481
1 4825578
1 4825733
1 4826078
1 4826258
1 4826337
1 4826659
1 4826737
1 4827193
1 4827397
1 4829911
1 4829958
1 4830120
1 4830808
1 4831911
1 4832054
1 4832095
1 4832173
1 4834534
1 4835064
1 4847631
1 4850478
1 4850963
1 4870414
1 4870663
1 4870806
1 4870839
1 4871226
1 4872534
1 4879250
1 4879449
1 4879578
1 4879637
1 4879730
1 4879737
1 4879857
1 4879871
1 4882859
1 4882928
1 4882941
1 4883008
1 4883110
1 4883116
1 4883136
1 4883150
1 4883176
1 4883262
1 4883560
1 4883584
1 4883671
1 4883738
1 4883739
1 4883752
1 4883867
1 4883934
1 4884029
1 4884065
1 4884310
1 4884344
1 4884565
1 4884719
1 4885070
1 4885072
1 4885110
1 4885134
1 4885271
1 4885783
1 4886057
1 4886241
1 4886260
1 4886430
1 4886433
1 4887150
1 4887239
1 4891503
1 4891898
1 4892481
1 4893262
1 4893307
1 4896306
1 4905329
1 4917659
1 4917727
1 4917869
1 4927169
1 4927368
1 4935170
1 4936261
1 4936600
1 4940674
1 4941451
1 4943105
1 4945206
1 4945425
1 4950418
1 4953328
1 4956891
1 4956916
1 4961110
1 4961653
1 4962371
1 4962528
1 4962937
1 4964137
1 4964384
1 4965101
1 4965413
1 4965596
1 4966092
1 4966793
1 4966837
1 4966838
1 4967497
1 4967533
1 4967623
1 4967768
1 4968073
1 4968806
1 4968967
1 4969741
1 4969887
1 4969970
1 4970756
1 4972122
1 4972288
1 4972631
1 4972769
1 4972819
1 4973033
1 4973049
1 4973235
1 4973367
1 4973415
1 4973456
1 4973670
1 4974181
1 4975206
1 4976268
1 4976454
1 4977245
1 4978691
1 4980387
1 4980683
1 4980770
1 4982194
1 4982195
1 4982596
1 4982601
1 4982682
1 4982930
1 4983038
1 4983123
1 4983226
1 4984331
1 4984439
1 4985051
1 4985920
1 4986559
1 4986846
1 4986984
1 4987332
1 4987907
1 4988424
1 4988425
1 4988993
1 4989542
1 4990078
1 4990228
1 4990317
1 4990339
1 4990582
1 4991120
1 4991168
1 4991552
1 4991864
1 4993341
1 4993565
1 4994242
1 4995907
1 4996131
1 4996248
1 4996526
1 4997712
1 4997713
1 4998358
1 4998633
1 4998979
1 4999475
1 4999498
1 4999850
1 5001001
1 5001013
1 5002705
1 5002753
1 5004458
1 5004818
1 5004916
1 5005268
1 5005280
1 5005347
1 5005353
1 5005408
1 5005410
1 5005414
1 5005506
1 5005732
1 5005958
1 5007373
1 5007374
1 5007520
1 5007720
1 5007741
1 5007792
1 5008353
1 5009479
1 5009644
1 5009745
1 5009889
1 5009971
1 5010095
1 5010652
1 5010794
1 5010932
1 5011499
1 5012080
1 5012536
1 5015685
1 5017290
1 5017375
1 5017591
1 5018040
1 5018289
1 5018888
1 5019677
1 5020536
1 5020587
1 5020624
1 5020649
1 5020735
1 5021429
1 5022795
1 5026584
1 5026814
1 5027682
1 5027887
1 5028882
1 5028923
1 5029492
1 5029818
1 5030179
1 5031179
1 5031346
1 5031621
1 5032739
1 5034616
1 5034702
1 5034788
1 5035145
1 5035952
1 5036086
1 5036293
1 5036619
1 5036943
1 5038168
1 5038310
1 5038585
1 5038655
1 5039154
1 5039221
1 5039265
1 5039704
1 5039887
1 5041175
1 5041712
1 5042055
1 5042092
1 5042114
1 5043098
1 5043379
1 5043577
1 5044732
1 5044864
1 5044902
1 5044963
1 5045090
1 5045491
1 5046617
1 5046676
1 5046700
1 5046976
1 5046979
1 5047101
1 5047296
1 5047461
1 5047701
1 5047719
1 5047755
1 5047883
1 5048080
1 5048459
1 5048600
1 5048748
1 5049223
1 5049276
1 5050047
1 5050190
1 5050620
1 5050815
1 5051926
1 5051967
1 5052545
1 5052546
1 5052627
1 5053077
1 5053085
1 5053141
1 5053471
1 5053592
1 5053651
1 5053854
1 5054046
1 5054303
1 5054432
1 5054623
1 5054639
1 5055109
1 5055404
1 5055574
1 5055624
1 5055761
1 5055964
1 5056391
1 5056426
1 5056627
1 5057087
1 5057091
1 5057287
1 5057735
1 5057978
1 5058311
1 5058314
1 5058407
1 5058523
1 5058691
1 5058871
1 5058901
1 5058939
1 5059219
1 5059299
1 5059901
1 5060063
1 5061470
1 5061916
1 5062481
1 5062519
1 5062606
1 5064065
1 5064181
1 5064423
1 5064707
1 5065165
1 5065184
1 5065525
1 5066125
1 5066621
1 5066737
1 5066982
1 5067271
1 5067525
1 5067568
1 5067840
1 5067883
1 5068045
1 5068057
1 5068391
1 5068524
1 5068656
1 5068852
1 5068998
1 5069105
1 5069132
1 5069453
1 5069692
1 5070088
1 5070152
1 5070442
1 5070649
1 5070650
1 5070690
1 5070700
1 5070981
1 5071360
1 5071495
1 5071543
1 5071623
1 5071670
1 5071677
1 5071741
1 5071864
1 5071905
1 5071928
1 5072031
1 5073341
1 5073438
1 5073446
1 5073538
1 5073698
1 5074147
1 5074238
1 5074367
1 5074471
1 5074669
1 5074879
1 5074898
1 5074906
1 5075810
1 5075821
1 5076065
1 5076094
1 5076177
1 5076281
1 5076348
1 5078015
1 5078146
1 5078172
1 5078383
1 5078395
1 5078735
1 5079012
1 5079071
1 5079270
1 5079463
1 5079505
1 5079594
1 5079718
1 5079731
1 5079782
1 5079814
1 5080144
1 5080190
1 5080318
1 5080337
1 5080477
1 5080712
1 5080806
1 5080858
1 5080967
1 5081017
1 5081564
1 5083060
1 5083062
1 5083137
1 5083202
1 5083307
1 5083419
1 5083922
1 5084129
1 5084232
1 5084508
1 5084757
1 5084782
1 5085196
1 5085278
1 5085377
1 5085448
1 5085500
1 5085579
1 5085597
1 5085785
1 5085791
1 5085973
1 5086023
1 5086088
1 5086108
1 5086146
1 5086376
1 5086408
1 5086434
1 5086519
1 5086588
1 5086595
1 5086743
1 5086770
1 5086786
1 5086963
1 5087164
1 5087170
1 5087206
1 5087212
1 5087227
1 5087244
1 5087322
1 5087454
1 5087649
1 5087741
1 5087890
1 5088139
1 5088143
1 5088177
1 5088944
1 5089044
1 5089229
1 5089266
1 5089453
1 5090943
1 5090968
1 5091625
1 5091722
1 5091824
1 5091973
1 5092035
1 5092091
1 5092161
1 5092178
1 5092181
1 5092328
1 5092329
1 5092337
1 5093444
1 5093482
1 5093507
1 5093597
1 5093642
1 5093755
1 5094003
1 5094004
1 5094013
1 5094343
1 5094352
1 5094362
1 5094416
1 5094422
1 5094431
1 5094509
1 5094516
1 5094542
1 5094664
1 5094694
1 5094769
1 5094789
1 5094798
1 5094868
1 5095214
1 5095225
1 5095236
1 5095338
1 5095415
1 5095580
1 5095586
1 5095646
1 5095684
1 5095782
1 5095890
1 5095899
1 5095926
1 5095927
1 5095969
1 5096184
1 5096243
1 5096270
1 5096284
1 5097147
1 5097186
1 5097315
1 5097381
1 5097470
1 5097535
1 5097701
1 5097928
1 5097965
1 5098072
1 5098183
1 5098247
1 5098372
1 5098376
1 5098400
1 5098476
1 5098539
1 5098717
1 5098722
1 5098767
1 5098798
1 5098806
1 5098865
1 5099009
1 5099108
1 5099206
1 5099207
1 5099230
1 5099302
1 5099454
1 5099512
1 5099785
1 5099882
1 5099944
1 5099981
1 5100046
1 5100123
1 5100187
1 5100224
1 5100560
1 5100616
1 5100663
1 5100703
1 5100808
1 5100984
1 5100990
1 5102775
1 5102804
1 5102831
1 5102838
1 5103952
1 5104298
1 5105304
1 5105407
1 5105435
1 5105460
1 5105664
1 5105690
1 5105695
1 5105784
1 5105800
1 5105864
1 5105987
1 5106482
1 5106506
1 5106564
1 5106575
1 5106580
1 5106603
1 5106735
1 5106879
1 5107232
1 5107341
1 5107629
1 5107699
1 5107711
1 5107763
1 5107771
1 5107811
1 5107822
1 5107836
1 5107916
1 5108034
1 5108058
1 5108061
1 5108098
1 5108165
1 5108178
1 5108210
1 5108490
1 5108613
1 5108871
1 5109512
1 5109519
1 5110228
1 5112881
1 5117447
1 5117708
1 5117814
1 5118008
1 5118079
1 5118155
1 5118156
1 5118400
1 5118958
1 5119014
1 5119198
1 5119218
1 5119294
1 5121387
1 5121552
1 5121861
1 5122163
1 5126647
1 5126768
1 5126979
1 5127369
1 5127545
1 5128098
1 5128214
1 5129534
1 5130053
1 5130532
1 5130996
1 5131477
1 5131717
1 5131718
1 5131916
1 5131961
1 5132459
1 5133443
1 5135801
1 5136591
1 5136642
1 5137367
1 5139200
1 5140723
1 5141039
1 5141258
1 5141778
1 5142578
1 5142725
1 5143086
1 5143087
1 5143093
1 5143145
1 5143214
1 5143219
1 5143377
1 5143415
1 5143612
1 5143629
1 5143712
1 5143912
1 5144605
1 5144633
1 5144969
1 5145271
1 5145382
1 5145727
1 5146193
1 5146471
1 5146882
1 5147058
1 5147855
1 5147933
1 5149891
1 5155415
1 5155758
1 5155786
1 5155815
1 5156196
1 5156737
1 5157129
1 5157469
1 5157587
1 5157827
1 5158362
1 5158437
1 5159515
1 5162111
1 5162623
1 5164568
1 5165133
1 5165269
1 5166014
1 5167697
1 5167825
1 5167931
1 5167938
1 5168394
1 5168410
1 5168495
1 5170645
1 5171437
1 5171456
1 5171467
1 5173047
1 5173639
1 5175041
1 5175091
1 5177130
1 5177348
1 5178107
1 5178177
1 5181529
1 5181541
1 5181702
1 5181964
1 5181965
1 5182127
1 5182255
1 5182659
1 5183065
1 5183202
1 5184578
1 5184616
1 5185561
1 5185894
1 5185909
1 5186213
1 5186214
1 5186495
1 5186570
1 5187696
1 5188084
1 5188439
1 5189230
1 5189732
1 5189988
1 5190629
1 5190659
1 5190754
1 5190789
1 5191850
1 5191967
1 5192307
1 5192590
1 5195521
1 5195683
1 5195884
1 5196028
1 5196068
1 5199295
1 5199322
1 5199347
1 5199979
1 5200007
1 5200365
1 5201193
1 5202015
1 5203309
1 5204022
1 5205925
1 5207889
1 5207981
1 5208016
1 5209483
1 5209510
1 5209817
1 5210646
1 5210666
1 5210683
1 5211480
1 5211668
1 5212029
1 5212578
1 5212658
1 5213009
1 5214507
1 5214829
1 5214841
1 5215336
1 5215761
1 5216157
1 5216256
1 5217215
1 5217359
1 5217450
1 5217466
1 5217560
1 5217586
1 5217598
1 5217624
1 5218172
1 5218624
1 5218667
1 5219552
1 5219965
1 5219981
1 5220273
1 5220504
1 5221235
1 5221266
1 5224154
1 5224416
1 5224527
1 5225476
1 5225541
1 5225732
1 5226009
1 5226038
1 5227427
1 5228070
1 5228648
1 5228698
1 5228816
1 5229350
1 5229566
1 5229618
1 5230498
1 5230510
1 5230543
1 5230885
1 5231300
1 5231968
1 5231996
1 5232228
1 5232923
1 5232941
1 5233267
1 5233268
1 5233753
1 5233901
1 5234091
1 5234135
1 5234386
1 5234767
1 5234888
1 5237591
1 5237603
1 5237605
1 5238203
1 5238250
1 5238257
1 5238394
1 5238472
1 5238482
1 5238511
1 5238512
1 5238824
1 5239009
1 5239060
1 5239070
1 5239130
1 5239368
1 5239421
1 5239485
1 5289216
1 5295556
1 5300551
1 5304508
1 5304516
1 5304552
1 5304609
1 5305416
1 5305558
1 5305809
1 5305825
1 5305983
1 5305992
1 5306031
1 5306056
1 5306122
1 5308087
1 5308123
1 5308245
1 5308267
1 5308357
1 5308359
1 5308552
1 5308676
1 5309186
1 5310537
1 5311605
1 5312037
1 5313086
1 5313773
1 5315236
1 5316202
1 5316474
1 5317814
1 5318680
1 5318756
1 5318779
1 5319424
1 5320865
1 5321049
1 5321320
1 5321487
1 5322335
1 5322997
1 5323054
1 5324492
1 5325320
1 5326272
1 5326751
1 5327361
1 5327486
1 5329148
1 5329186
1 5330181
1 5330361
1 5330382
1 5330726
1 5331034
1 5331057
1 5331343
1 5331841
1 5332003
1 5332050
1 5332317
1 5332441
1 5332803
1 5332804
1 5332815
1 5333171
1 5333730
1 5333930
1 5333979
1 5334103
1 5334157
1 5335542
1 5335679
1 5335840
1 5335923
1 5336159
1 5338218
1 5338517
1 5338588
1 5338725
1 5338825
1 5338892
1 5338970
1 5339001
1 5339139
1 5339245
1 5339316
1 5339380
1 5340117
1 5340446
1 5341164
1 5341484
1 5341576
1 5342710
1 5342882
1 5343351
1 5343369
1 5343406
1 5344101
1 5344102
1 5344233
1 5344286
1 5344368
1 5344578
1 5344914
1 5345551
1 5345895
1 5346035
1 5346221
1 5346545
1 5346760
1 5346998
1 5347027
1 5347144
1 5348278
1 5348337
1 5348504
1 5349075
1 5349116
1 5349183
1 5349280
1 5349488
1 5349790
1 5349808
1 5349822
1 5350038
1 5350134
1 5350483
1 5350835
1 5350872
1 5351077
1 5351401
1 5351670
1 5351672
1 5351766
1 5351778
1 5351832
1 5351879
1 5351911
1 5351926
1 5352018
1 5352318
1 5352498
1 5353202
1 5354157
1 5354574
1 5354608
1 5354891
1 5356313
1 5356846
1 5356870
1 5356910
1 5356977
1 5357027
1 5357028
1 5357033
1 5357040
1 5357075
1 5357098
1 5357102
1 5357135
1 5357145
1 5357175
1 5357398
1 5357403
1 5357443
1 5357490
1 5357566
1 5357570
1 5357580
1 5357688
1 5357762
1 5357775
1 5357778
1 5357792
1 5357844
1 5357959
1 5358562
1 5358646
1 5358770
1 5358851
1 5358858
1 5358914
1 5358961
1 5359288
1 5359399
1 5361568
1 5361753
1 5362062
1 5362127
1 5362354
1 5362358
1 5362532
1 5362944
1 5362949
1 5363117
1 5363248
1 5363363
1 5363391
1 5363403
1 5363696
1 5363830
1 5363899
1 5364311
1 5364353
1 5364407
1 5364426
1 5364495
1 5364547
1 5364573
1 5364634
1 5364669
1 5364693
1 5364698
1 5364823
1 5364828
1 5364885
1 5364924
1 5365167
1 5365257
1 5365259
1 5365355
1 5366450
1 5366537
1 5366547
1 5366689
1 5366752
1 5366854
1 5366857
1 5366866
1 5366900
1 5366961
1 5366962
1 5366969
1 5366978
1 5367015
1 5367047
1 5367143
1 5367193
1 5367230
1 5367309
1 5367350
1 5367370
1 5368384
1 5368461
1 5368639
1 5368761
1 5368861
1 5368872
1 5368945
1 5369030
1 5369118
1 5369135
1 5369159
1 5369167
1 5369244
1 5369253
1 5369287
1 5369402
1 5369938
1 5369944
1 5370154
1 5370159
1 5370178
1 5370208
1 5370217
1 5370328
1 5370460
1 5370626
1 5370715
1 5370720
1 5370758
1 5370791
1 5371003
1 5371129
1 5371172
1 5371191
1 5371263
1 5371267
1 5371277
1 5371378
1 5371386
1 5371424
1 5371425
1 5371427
1 5371444
1 5371564
1 5371687
1 5371728
1 5371962
1 5372112
1 5372113
1 5372487
1 5372494
1 5372590
1 5372683
1 5372737
1 5372740
1 5373882
1 5374075
1 5374280
1 5374665
1 5374795
1 5374917
1 5374979
1 5375367
1 5375411
1 5375453
1 5375616
1 5375748
1 5375777
1 5377590
1 5377614
1 5377652
1 5377752
1 5377753
1 5377754
1 5377811
1 5377907
1 5377956
1 5377981
1 5378785
1 5378933
1 5379002
1 5379665
1 5379756
1 5379867
1 5379876
1 5380491
1 5380871
1 5384326
1 5384340
1 5384710
1 5386289
1 5386381
1 5386456
1 5386459
1 5386741
1 5386766
1 5386959
1 5386965
1 5386996
1 5387095
1 5387116
1 5387120
1 5387306
1 5387312
1 5387499
1 5387579
1 5387643
1 5387704
1 5387705
1 5387718
1 5387745
1 5388124
1 5388440
1 5388531
1 5388621
1 5388633
1 5388640
1 5388676
1 5388696
1 5388699
1 5388718
1 5388808
1 5388809
1 5388819
1 5388850
1 5388906
1 5389276
1 5389281
1 5389366
1 5389476
1 5389646
1 5389782
1 5389898
1 5389962
1 5390302
1 5390376
1 5390387
1 5390490
1 5390553
1 5390574
1 5390604
1 5390768
1 5390858
1 5390892
1 5391054
1 5391202
1 5391304
1 5391645
1 5391649
1 5391844
1 5391909
1 5392071
1 5392214
1 5392759
1 5393103
1 5393306
1 5393359
1 5393423
1 5393510
1 5393523
1 5393855
1 5393983
1 5394180
1 5394291
1 5394360
1 5394368
1 5394536
1 5394733
1 5395158
1 5395181
1 5395210
1 5395212
1 5395412
1 5395601
1 5395642
1 5395660
1 5395709
1 5395711
1 5395849
1 5395857
1 5396004
1 5396023
1 5396221
1 5396385
1 5396394
1 5396504
1 5396530
1 5396552
1 5396593
1 5396841
1 5396990
1 5397196
1 5397543
1 5397779
1 5397879
1 5398006
1 5398119
1 5398457
1 5398497
1 5398605
1 5398731
1 5398836
1 5399035
1 5399109
1 5399138
1 5399206
1 5399230
1 5399543
1 5400187
1 5400392
1 5400405
1 5400432
1 5400443
1 5400508
1 5400510
1 5400530
1 5400537
1 5400814
1 5400875
1 5401008
1 5401521
1 5401555
1 5401586
1 5404529
1 5404540
1 5405012
1 5405226
1 5405339
1 5405347
1 5405625
1 5405673
1 5405729
1 5406298
1 5406388
1 5406426
1 5406927
1 5407005
1 5408408
1 5408707
1 5408915
1 5409243
1 5411831
1 5411869
1 5411870
1 5411942
1 5412079
1 5412475
1 5415774
1 5416197
1 5416233
1 5416446
1 5417237
1 5417332
1 5419015
1 5419309
1 5419323
1 5419325
1 5419333
1 5419443
1 5419586
1 5419617
1 5419726
1 5419745
1 5419791
1 5419793
1 5419844
1 5420159
1 5420215
1 5420239
1 5420289
1 5420316
1 5420357
1 5421524
1 5421685
1 5422097
1 5423576
1 5425439
1 5425440
1 5425631
1 5426553
1 5426570
1 5426576
1 5426693
1 5426817
1 5426955
1 5427084
1 5427172
1 5427194
1 5427506
1 5427583
1 5427774
1 5428046
1 5428167
1 5428171
1 5428224
1 5428370
1 5428396
1 5428429
1 5429312
1 5429609
1 5429764
1 5430443
1 5431356
1 5432289
1 5434150
1 5434168
1 5434181
1 5434187
1 5435129
1 5435132
1 5435181
1 5435349
1 5435534
1 5435535
1 5435775
1 5436274
1 5436439
1 5437142
1 5437556
1 5437758
1 5437943
1 5437982
1 5438656
1 5442410
1 5442531
1 5442611
1 5442619
1 5442768
1 5442891
1 5442920
1 5443199
1 5443224
1 5444067
1 5444396
1 5444599
1 5445137
1 5445331
1 5445758
1 5445848
1 5446144
1 5446160
1 5446471
1 5446520
1 5446532
1 5446553
1 5446593
1 5446679
1 5446808
1 5447083
1 5447352
1 5447535
1 5447565
1 5447780
1 5448710
1 5449250
1 5450657
1 5450687
1 5450772
1 5451171
1 5451338
1 5451466
1 5451562
1 5451672
1 5451919
1 5452107
1 5452108
1 5452189
1 5452519
1 5452670
1 5453124
1 5453549
1 5453766
1 5454303
1 5454512
1 5455146
1 5455215
1 5455703
1 5455746
1 5456529
1 5456530
1 5456604
1 5456869
1 5457205
1 5457327
1 5457346
1 5458049
1 5458133
1 5458351
1 5458643
1 5458694
1 5458750
1 5458752
1 5458897
1 5458905
1 5459179
1 5459309
1 5459330
1 5459653
1 5459713
1 5459814
1 5459889
1 5460142
1 5460789
1 5460871
1 5461078
1 5461106
1 5461248
1 5461291
1 5461353
1 5461507
1 5461508
1 5461801
1 5462129
1 5462172
1 5462610
1 5462936
1 5463800
1 5464438
1 5464442
1 5464610
1 5464660
1 5465020
1 5465055
1 5465096
1 5465662
1 5465678
1 5465968
1 5466292
1 5466489
1 5467172
1 5467180
1 5467262
1 5467266
1 5467356
1 5467385
1 5467419
1 5467809
1 5468017
1 5468027
1 5468115
1 5468885
1 5468986
1 5469092
1 5469093
1 5469138
1 5469464
1 5469527
1 5469628
1 5469705
1 5469721
1 5470488
1 5470637
1 5470714
1 5471196
1 5471288
1 5471631
1 5471917
1 5471922
1 5472218
1 5472245
1 5472506
1 5472512
1 5472693
1 5473545
1 5474192
1 5474586
1 5474761
1 5475277
1 5475434
1 5475576
1 5475989
1 5476062
1 5476753
1 5476819
1 5476996
1 5477568
1 5477590
1 5477596
1 5478390
1 5478394
1 5478485
1 5478834
1 5481285
1 5481539
1 5481613
1 5481948
1 5482005
1 5483108
1 5486459
1 5486717
1 5486848
1 5486874
1 5486892
1 5487018
1 5488791
1 5488868
1 5488869
1 5488968
1 5488969
1 5489209
1 5489345
1 5489558
1 5489676
1 5489691
1 5490044
1 5490084
1 5490114
1 5490120
1 5490151
1 5490172
1 5490460
1 5490495
1 5490516
1 5490519
1 5490593
1 5490762
1 5491074
1 5493732
1 5494519
1 5494539
1 5494577
1 5494600
1 5494777
1 5495267
1 5495288
1 5495330
1 5495337
1 5496489
1 5496499
1 5496682
1 5497306
1 5497508
1 5497538
1 5497567
1 5497711
1 5497886
1 5497961
1 5498244
1 5498487
1 5498554
1 5498569
1 5498761
1 5498992
1 5499252
1 5499479
1 5499756
1 5500114
1 5500419
1 5500778
1 5500784
1 5500839
1 5500857
1 5500860
1 5500882
1 5500921
1 5500930
1 5500944
1 5500998
1 5501092
1 5501132
1 5501152
1 5501195
1 5501241
1 5501302
1 5501687
1 5501922
1 5501962
1 5501978
1 5501982
1 5501990
1 5502041
1 5502047
1 5502065
1 5502083
1 5502109
1 5502158
1 5502159
1 5502246
1 5502248
1 5502266
1 5502298
1 5502886
1 5503066
1 5503170
1 5503223
1 5503297
1 5503726
1 5503964
1 5504738
1 5505122
1 5505319
1 5505329
1 5505449
1 5505527
1 5505768
1 5505791
1 5505804
1 5506138
1 5506526
1 5506653
1 5506772
1 5506878
1 5506931
1 5507423
1 5507490
1 5507529
1 5507539
1 5507573
1 5507629
1 5507837
1 5507872
1 5508084
1 5508167
1 5508327
1 5508545
1 5508592
1 5508827
1 5509132
1 5509876
1 5510034
1 5510131
1 5510618
1 5510878
1 5511014
1 5511089
1 5511129
1 5511256
1 5511409
1 5511419
1 5511437
1 5511543
1 5511703
1 5511718
1 5511745
1 5511862
1 5512398
1 5513546
1 5513674
1 5513877
1 5514052
1 5514094
1 5514211
1 5514401
1 5514465
1 5515255
1 5515434
1 5515602
1 5515829
1 5516033
1 5516108
1 5516125
1 5516268
1 5516770
1 5516773
1 5516855
1 5516944
1 5517123
1 5517129
1 5517164
1 5517246
1 5517310
1 5517910
1 5518090
1 5518283
1 5518475
1 5518548
1 5518610
1 5518739
1 5519107
1 5519231
1 5519630
1 5519783
1 5520544
1 5520616
1 5520643
1 5520644
1 5520703
1 5520787
1 5520866
1 5521019
1 5521133
1 5521138
1 5521140
1 5521449
1 5521565
1 5521822
1 5522378
1 5522399
1 5522405
1 5522467
1 5522807
1 5523121
1 5523179
1 5523277
1 5523383
1 5523392
1 5523501
1 5523529
1 5523586
1 5523722
1 5523770
1 5523968
1 5524048
1 5524153
1 5525440
1 5525485
1 5525497
1 5525698
1 5525755
1 5525886
1 5525973
1 5526159
1 5526247
1 5526334
1 5526347
1 5526348
1 5526481
1 5526624
1 5526789
1 5528062
1 5528123
1 5528379
1 5528385
1 5528523
1 5528572
1 5529169
1 5529300
1 5529474
1 5529766
1 5529818
1 5529959
1 5529960
1 5530154
1 5530708
1 5530718
1 5530742
1 5530851
1 5531030
1 5531053
1 5531140
1 5531370
1 5531503
1 5531558
1 5531596
1 5531610
1 5531700
1 5531753
1 5531792
1 5531876
1 5532110
1 5532131
1 5532216
1 5532224
1 5532613
1 5532629
1 5532831
1 5534475
1 5534501
1 5534513
1 5534585
1 5534639
1 5534652
1 5534657
1 5534716
1 5534821
1 5535146
1 5536435
1 5536451
1 5536863
1 5537051
1 5537064
1 5537183
1 5537201
1 5537244
1 5537250
1 5537275
1 5537330
1 5537450
1 5537451
1 5537534
1 5537607
1 5538564
1 5539390
1 5539459
1 5539585
1 5540156
1 5540262
1 5540533
1 5541068
1 5541262
1 5542049
1 5542057
1 5542098
1 5542318
1 5542457
1 5542458
1 5542627
1 5542949
1 5542953
1 5543223
1 5543283
1 5543656
1 5543845
1 5543915
1 5544223
1 5544308
1 5544342
1 5544758
1 5544777
1 5544927
1 5544979
1 5544987
1 5545101
1 5545358
1 5545392
1 5545484
1 5545935
1 5545979
1 5546041
1 5546232
1 5546275
1 5546354
1 5546591
1 5547002
1 5547388
1 5547520
1 5547896
1 5547905
1 5547927
1 5547998
1 5548006
1 5548064
1 5548066
1 5548292
1 5549024
1 5549320
1 5549362
1 5549415
1 5549681
1 5550058
1 5550099
1 5550157
1 5550445
1 5550567
1 5550766
1 5550796
1 5551074
1 5551075
1 5551094
1 5551171
1 5551283
1 5551328
1 5551416
1 5551507
1 5551692
1 5553445
1 5554461
1 5554464
1 5554629
1 5554673
1 5555057
1 5555167
1 5555173
1 5555722
1 5555873
1 5555919
1 5556006
1 5556193
1 5556214
1 5556215
1 5556246
1 5556449
1 5556533
1 5556554
1 5556797
1 5556819
1 5557216
1 5557225
1 5557366
1 5557403
1 5557517
1 5557822
1 5557902
1 5558224
1 5558296
1 5558297
1 5558408
1 5558474
1 5558498
1 5558517
1 5558790
1 5558873
1 5558892
1 5559083
1 5559091
1 5559126
1 5559134
1 5559215
1 5559323
1 5559401
1 5559404
1 5559422
1 5559558
1 5559653
1 5559668
1 5559694
1 5559711
1 5559784
1 5559822
1 5559836
1 5559977
1 5560078
1 5560101
1 5560107
1 5560117
1 5560131
1 5560182
1 5560190
1 5560240
1 5560258
1 5560327
1 5560333
1 5560488
1 5560499
1 5560592
1 5560649
1 5560728
1 5560913
1 5561402
1 5561535
1 5561595
1 5561667
1 5561699
1 5561759
1 5561859
1 5561880
1 5562059
1 5562141
1 5562248
1 5562283
1 5562412
1 5562437
1 5562463
1 5562574
1 5562600
1 5562663
1 5562697
1 5562707
1 5562730
1 5562781
1 5562808
1 5562846
1 5562860
1 5562874
1 5562942
1 5562993
1 5563002
1 5563205
1 5563355
1 5563457
1 5563466
1 5563860
1 5564296
1 5564298
1 5564323
1 5564328
1 5564530
1 5564590
1 5564625
1 5564639
1 5564657
1 5564712
1 5564779
1 5564784
1 5564812
1 5565145
1 5565253
1 5565321
1 5565359
1 5565487
1 5565492
1 5565621
1 5565652
1 5565653
1 5565658
1 5565974
1 5566070
1 5566071
1 5566075
1 5566116
1 5566117
1 5566134
1 5566179
1 5566196
1 5566232
1 5566244
1 5566245
1 5566261
1 5566333
1 5566410
1 5566699
1 5566751
1 5566814
1 5567127
1 5567146
1 5567252
1 5567295
1 5567603
1 5567698
1 5567738
1 5567764
1 5567778
1 5567796
1 5568198
1 5568389
1 5568428
1 5568600
1 5568664
1 5568829
1 5568928
1 5569013
1 5569070
1 5569142
1 5569151
1 5569167
1 5569280
1 5569312
1 5569423
1 5569675
1 5569725
1 5569755
1 5569765
1 5569777
1 5569831
1 5569894
1 5570074
1 5570137
1 5570176
1 5570178
1 5570484
1 5570564
1 5571278
1 5571552
1 5571558
1 5573390
1 5573588
1 5573657
1 5573661
1 5573890
1 5574042
1 5574753
1 5574789
1 5575064
1 5575075
1 5575076
1 5575147
1 5575161
1 5575256
1 5575657
1 5575674
1 5575708
1 5575855
1 5575861
1 5576051
1 5576134
1 5576173
1 5576275
1 5576898
1 5576946
1 5577517
1 5577677
1 5577706
1 5578023
1 5578125
1 5578156
1 5578216
1 5578217
1 5578297
1 5578348
1 5578395
1 5578458
1 5578550
1 5578552
1 5578562
1 5578705
1 5578930
1 5578962
1 5578981
1 5579002
1 5579032
1 5579238
1 5579398
1 5580105
1 5580211
1 5580304
1 5580307
1 5580342
1 5580381
1 5580495
1 5580581
1 5581021
1 5581385
1 5581459
1 5581508
1 5582416
1 5582539
1 5582877
1 5582882
1 5583050
1 5583335
1 5583575
1 5583600
1 5583688
1 5583791
1 5583834
1 5583887
1 5585524
1 5586506
1 5586844
1 5586956
1 5586974
1 5587085
1 5587717
1 5587823
1 5587841
1 5587974
1 5588007
1 5588272
1 5588276
1 5588279
1 5588307
1 5588344
1 5588383
1 5588398
1 5588402
1 5588435
1 5588436
1 5588485
1 5588517
1 5588550
1 5588557
1 5588621
1 5588652
1 5588669
1 5588772
1 5589013
1 5589032
1 5589118
1 5589134
1 5589282
1 5589339
1 5589342
1 5589490
1 5589539
1 5589568
1 5589595
1 5589619
1 5589629
1 5589662
1 5589743
1 5589863
1 5589966
1 5590431
1 5590610
1 5593610
1 5593964
1 5594126
1 5594178
1 5594214
1 5594577
1 5594686
1 5594943
1 5595271
1 5595277
1 5595301
1 5595733
1 5595735
1 5596970
1 5597702
1 5597939
1 5598500
1 5598666
1 5599919
1 5600342
1 5600676
1 5600955
1 5601590
1 5601750
1 5601781
1 5601793
1 5601862
1 5601884
1 5601977
1 5602126
1 5602297
1 5602322
1 5602413
1 5602564
1 5603333
1 5603894
1 5603897
1 5603909
1 5604286
1 5604402
1 5604416
1 5604535
1 5604554
1 5604555
1 5604596
1 5604677
1 5604688
1 5604770
1 5604846
1 5604879
1 5604890
1 5604896
1 5604952
1 5605027
1 5605188
1 5605236
1 5605298
1 5605316
1 5605347
1 5605516
1 5605563
1 5605625
1 5605738
1 5605905
1 5606029
1 5606174
1 5606385
1 5606402
1 5606547
1 5606559
1 5606927
1 5606956
1 5606988
1 5607131
1 5607154
1 5607371
1 5607373
1 5607376
1 5607476
1 5607477
1 5607780
1 5607812
1 5607852
1 5607862
1 5607868
1 5607889
1 5607936
1 5608055
1 5608058
1 5608062
1 5608090
1 5608110
1 5608354
1 5608460
1 5608615
1 5609792
1 5611007
1 5611028
1 5611075
1 5611177
1 5611192
1 5611214
1 5611227
1 5612484
1 5612533
1 5612747
1 5612783
1 5613032
1 5613083
1 5613114
1 5613123
1 5613214
1 5613693
1 5613713
1 5613857
1 5613951
1 5614060
1 5614312
1 5614438
1 5614636
1 5614638
1 5614706
1 5614753
1 5615120
1 5615412
1 5615492
1 5615636
1 5615642
1 5615684
1 5615880
1 5615926
1 5615960
1 5615966
1 5616031
1 5616109
1 5616267
1 5616332
1 5616336
1 5616567
1 5616680
1 5616969
1 5617091
1 5617119
1 5617230
1 5617315
1 5617524
1 5618367
1 5618619
1 5619405
1 5619744
1 5619772
1 5623775
1 5624433
1 5625944
1 5625973
1 5626123
1 5626332
1 5626379
1 5626443
1 5626487
1 5626711
1 5626749
1 5626860
1 5626939
1 5627038
1 5627162
1 5627379
1 5627949
1 5627968
1 5628002
1 5628143
1 5628196
1 5628238
1 5628908
1 5629126
1 5629162
1 5629341
1 5629376
1 5629509
1 5629565
1 5629760
1 5629852
1 5629935
1 5629939
1 5630045
1 5630046
1 5630208
1 5630252
1 5630261
1 5630888
1 5630909
1 5630995
1 5631017
1 5631048
1 5631140
1 5631255
1 5631565
1 5632248
1 5632577
1 5632599
1 5632607
1 5632724
1 5632949
1 5634522
1 5634623
1 5634668
1 5634780
1 5634877
1 5635066
1 5635793
1 5636288
1 5636387
1 5636764
1 5636973
1 5637380
1 5638125
1 5638231
1 5638415
1 5638958
1 5639038
1 5639270
1 5639475
1 5639683
1 5640278
1 5640389
1 5640559
1 5641600
1 5641634
1 5641698
1 5641754
1 5641972
1 5642279
1 5642457
1 5642607
1 5642612
1 5642635
1 5642665
1 5642836
1 5642859
1 5642891
1 5642904
1 5642913
1 5643145
1 5643201
1 5643272
1 5644465
1 5644553
1 5644654
1 5644715
1 5644837
1 5644843
1 5644872
1 5644941
1 5644995
1 5645018
1 5645048
1 5645059
1 5645138
1 5645243
1 5645267
1 5645302
1 5645303
1 5645532
1 5645661
1 5645663
1 5645722
1 5645732
1 5645753
1 5645792
1 5645850
1 5645908
1 5645990
1 5646007
1 5646071
1 5646102
1 5646113
1 5646286
1 5646599
1 5647409
1 5647499
1 5647501
1 5647643
1 5647659
1 5647661
1 5647722
1 5647750
1 5647758
1 5647767
1 5647802
1 5647818
1 5647849
1 5647928
1 5647967
1 5647971
1 5648008
1 5648009
1 5648018
1 5648074
1 5648075
1 5648229
1 5648247
1 5648447
1 5648685
1 5648686
1 5648756
1 5649313
1 5649609
1 5649617
1 5649815
1 5649823
1 5649858
1 5650354
1 5650527
1 5650603
1 5650706
1 5652815
1 5652991
1 5653430
1 5653669
1 5654282
1 5654388
1 5654764
1 5654982
1 5655086
1 5655323
1 5656207
1 5656435
1 5656726
1 5656764
1 5656842
1 5656971
1 5657072
1 5657231
1 5657505
1 5657863
1 5657876
1 5657883
1 5657889
1 5657904
1 5657943
1 5657951
1 5658072
1 5658363
1 5658394
1 5658782
1 5658800
1 5661809
1 5661867
1 5661879
1 5662110
1 5662192
1 5662457
1 5662501
1 5662534
1 5662573
1 5662606
1 5662723
1 5662796
1 5662955
1 5662996
1 5663026
1 5663031
1 5663092
1 5663151
1 5663237
1 5663285
1 5663434
1 5663530
1 5663685
1 5663695
1 5664084
1 5664141
1 5664221
1 5664269
1 5664484
1 5664534
1 5664552
1 5664616
1 5664695
1 5664743
1 5664834
1 5665211
1 5665430
1 5665433
1 5665463
1 5665681
1 5665902
1 5666059
1 5666192
1 5666240
1 5666257
1 5666304
1 5666541
1 5666605
1 5666675
1 5666736
1 5666799
1 5666824
1 5667103
1 5667112
1 5667147
1 5667256
1 5667265
1 5667360
1 5667462
1 5667492
1 5667546
1 5667674
1 5667754
1 5667823
1 5667906
1 5667942
1 5667945
1 5668009
1 5668056
1 5668122
1 5668141
1 5668216
1 5668423
1 5668435
1 5668550
1 5668586
1 5669035
1 5669353
1 5669483
1 5669599
1 5669614
1 5669741
1 5669782
1 5670067
1 5670079
1 5670082
1 5670240
1 5670373
1 5670537
1 5670823
1 5670825
1 5670826
1 5670944
1 5670971
1 5670972
1 5671038
1 5671059
1 5671165
1 5671236
1 5671736
1 5672116
1 5672155
1 5672401
1 5672446
1 5672539
1 5672573
1 5672638
1 5673455
1 5673542
1 5673563
1 5673587
1 5673660
1 5673983
1 5674039
1 5674771
1 5675017
1 5675160
1 5675456
1 5675649
1 5679165
1 5679692
1 5679867
1 5681073
1 5682143
1 5682471
1 5683875
1 5684079
1 5684298
1 5685431
1 5685742
1 5686101
1 5686522
1 5686980
1 5687008
1 5687009
1 5687361
1 5687566
1 5687614
1 5687636
1 5687765
1 5688482
1 5688509
1 5688570
1 5688653
1 5689012
1 5689023
1 5689078
1 5689150
1 5689242
1 5689249
1 5689271
1 5689692
1 5689701
1 5689702
1 5689731
1 5689754
1 5689799
1 5689804
1 5689825
1 5689899
1 5690132
1 5690254
1 5690355
1 5690401
1 5691661
1 5691731
1 5692380
1 5692392
1 5693640
1 5693643
1 5693808
1 5694193
1 5694392
1 5694510
1 5694756
1 5694950
1 5695227
1 5695436
1 5695846
1 5695882
1 5695986
1 5695998
1 5696012
1 5696028
1 5696037
1 5696050
1 5696052
1 5696351
1 5696587
1 5696606
1 5696629
1 5696633
1 5696646
1 5696647
1 5696663
1 5696687
1 5696804
1 5696993
1 5697006
1 5697254
1 5697310
1 5697344
1 5697474
1 5697488
1 5697603
1 5697952
1 5697953
1 5697973
1 5698081
1 5698100
1 5698131
1 5698239
1 5698283
1 5698434
1 5698600
1 5698618
1 5698634
1 5698838
1 5698896
1 5698970
1 5698988
1 5699284
1 5699469
1 5699802
1 5699812
1 5699957
1 5699973
1 5700079
1 5700259
1 5700541
1 5700555
1 5700591
1 5700652
1 5700783
1 5700901
1 5700930
1 5700993
1 5701151
1 5701195
1 5701209
1 5701229
1 5701284
1 5701292
1 5701349
1 5701412
1 5701453
1 5701494
1 5701508
1 5701530
1 5701545
1 5701553
1 5701604
1 5701707
1 5701768
1 5707971
1 5707989
1 5708060
1 5708147
1 5708193
1 5708241
1 5708442
1 5708579
1 5708681
1 5708765
1 5708926
1 5709002
1 5709070
1 5709080
1 5709142
1 5709191
1 5709397
1 5709466
1 5709746
1 5709813
1 5709960
1 5710222
1 5710366
1 5710380
1 5710386
1 5710565
1 5710771
1 5710791
1 5710945
1 5711148
1 5711149
1 5711388
1 5711604
1 5711766
1 5712083
1 5712611
1 5712647
1 5712665
1 5712916
1 5712946
1 5713286
1 5713319
1 5713394
1 5713464
1 5713572
1 5713578
1 5713584
1 5714422
1 5714667
1 5715143
1 5715209
1 5716026
1 5716343
1 5716523
1 5716990
1 5717034
1 5717142
1 5717445
1 5718418
1 5718493
1 5719869
1 5720949
1 5721207
1 5722679
1 5722721
1 5723116
1 5723123
1 5723150
1 5723552
1 5723577
1 5723863
1 5723998
1 5724077
1 5724264
1 5724722
1 5724735
1 5725362
1 5725448
1 5725567
1 5725834
1 5726378
1 5726481
1 5726866
1 5727383
1 5727452
1 5727653
1 5728137
1 5728158
1 5728696
1 5728822
1 5730232
1 5730242
1 5730277
1 5730458
1 5730517
1 5730545
1 5730607
1 5730655
1 5731275
1 5731324
1 5731651
1 5731666
1 5731725
1 5732013
1 5732133
1 5732165
1 5732414
1 5732517
1 5733763
1 5734299
1 5734325
1 5734471
1 5735087
1 5735333
1 5735511
1 5735558
1 5735691
1 5735928
1 5736009
1 5736147
1 5736148
1 5736298
1 5736369
1 5736455
1 5736468
1 5736472
1 5736543
1 5736551
1 5736613
1 5736621
1 5736739
1 5736743
1 5736748
1 5736846
1 5737125
1 5737156
1 5737316
1 5737324
1 5737443
1 5737444
1 5737538
1 5737752
1 5737758
1 5737918
1 5737938
1 5738146
1 5738371
1 5738393
1 5738405
1 5738411
1 5738419
1 5738532
1 5738533
1 5738607
1 5738875
1 5738906
1 5738923
1 5739453
1 5739458
1 5739682
1 5739915
1 5739972
1 5740117
1 5740259
1 5740475
1 5740596
1 5740652
1 5740653
1 5740656
1 5740702
1 5741163
1 5741250
1 5741282
1 5741438
1 5741480
1 5741592
1 5741672
1 5741702
1 5741886
1 5742606
1 5742922
1 5743068
1 5743109
1 5743154
1 5743194
1 5743277
1 5743566
1 5743599
1 5743859
1 5744123
1 5744421
1 5744544
1 5744703
1 5744729
1 5744744
1 5744884
1 5745061
1 5745123
1 5745213
1 5745330
1 5745797
1 5746420
1 5746565
1 5746586
1 5746601
1 5746725
1 5746736
1 5746865
1 5746976
1 5746996
1 5747217
1 5747264
1 5747385
1 5747447
1 5747524
1 5747636
1 5747731
1 5747742
1 5747814
1 5747824
1 5747852
1 5747856
1 5747928
1 5747967
1 5748087
1 5748230
1 5748279
1 5748439
1 5748607
1 5748704
1 5749057
1 5749354
1 5749555
1 5749728
1 5750054
1 5750139
1 5750235
1 5750267
1 5750459
1 5750483
1 5750586
1 5750635
1 5750999
1 5751520
1 5751600
1 5751988
1 5753019
1 5753055
1 5753288
1 5753664
1 5754036
1 5754206
1 5754796
1 5754834
1 5755609
1 5755610
1 5755643
1 5755646
1 5756213
1 5756449
1 5757159
1 5758228
1 5759193
1 5759873
1 5759973
1 5761166
1 5761411
1 5762366
1 5762390
1 5762497
1 5762558
1 5762691
1 5762977
1 5764053
1 5764057
1 5764058
1 5764074
1 5764302
1 5764375
1 5764425
1 5764533
1 5764630
1 5764859
1 5765071
1 5765114
1 5765243
1 5765285
1 5765784
1 5766440
1 5767854
1 5768224
1 5768579
1 5768796
1 5769544
1 5770045
1 5770051
1 5771474
1 5771637
1 5772717
1 5773335
1 5774444
1 5774614
1 5775768
1 5775884
1 5776074
1 5776122
1 5776590
1 5776633
1 5776640
1 5776899
1 5777074
1 5777164
1 5777217
1 5777318
1 5777325
1 5777412
1 5777570
1 5777571
1 5777582
1 5777679
1 5777841
1 5777881
1 5777887
1 5777890
1 5777933
1 5778146
1 5778250
1 5778563
1 5778564
1 5779230
1 5780002
1 5780208
1 5780354
1 5780391
1 5780428
1 5780546
1 5780842
1 5781105
1 5782980
1 5783421
1 5783994
1 5784654
1 5785615
1 5787968
1 5789354
1 5789672
1 5790263
1 5790799
1 5790915
1 5791430
1 5791684
1 5792112
1 5792161
1 5792266
1 5792310
1 5792726
1 5792762
1 5793007
1 5793018
1 5793448
1 5793614
1 5793668
1 5793759
1 5794119
1 5794340
1 5794514
1 5794590
1 5794632
1 5794743
1 5795423
1 5795483
1 5795755
1 5795819
1 5795887
1 5795914
1 5795942
1 5795978
1 5796404
1 5796500
1 5796665
1 5796899
1 5797394
1 5797532
1 5797586
1 5798045
1 5798186
1 5798213
1 5798219
1 5798337
1 5798416
1 5801073
1 5801343
1 5801655
1 5801934
1 5802371
1 5802694
1 5803071
1 5803981
1 5804054
1 5804914
1 5805708
1 5807234
1 5807624
1 5807881
1 5808107
1 5808286
1 5808334
1 5808371
1 5808437
1 5808767
1 5809004
1 5809277
1 5809321
1 5809546
1 5809571
1 5809877
1 5809997
1 5810444
1 5810758
1 5810812
1 5810821
1 5811100
1 5811243
1 5812942
1 5812993
1 5813037
1 5813703
1 5817227
1 5817592
1 5820092
1 5820380
1 5820509
1 5820515
1 5820919
1 5821084
1 5821169
1 5821214
1 5821348
1 5821839
1 5821870
1 5822047
1 5822048
1 5822079
1 5822102
1 5822311
1 5822389
1 5822399
1 5822446
1 5822495
1 5822581
1 5822684
1 5822765
1 5822775
1 5822824
1 5822862
1 5822863
1 5822914
1 5822946
1 5822962
1 5822976
1 5822992
1 5823051
1 5823120
1 5823249
1 5823271
1 5823287
1 5823322
1 5823350
1 5823519
1 5823585
1 5823673
1 5823755
1 5823800
1 5823829
1 5823865
1 5824131
1 5824140
1 5824316
1 5824404
1 5824709
1 5824722
1 5824731
1 5824733
1 5824824
1 5824922
1 5824933
1 5824965
1 5824970
1 5825079
1 5825111
1 5825180
1 5825191
1 5825331
1 5825378
1 5825689
1 5825720
1 5825762
1 5825829
1 5825830
1 5825860
1 5825862
1 5825885
1 5825931
1 5825937
1 5825940
1 5825943
1 5825944
1 5825950
1 5826059
1 5826232
1 5826278
1 5826299
1 5826321
1 5826404
1 5826432
1 5826441
1 5826446
1 5826739
1 5827119
1 5827152
1 5827242
1 5827284
1 5827547
1 5827581
1 5828380
1 5828484
1 5828641
1 5828666
1 5829821
1 5829876
1 5830269
1 5831641
1 5831922
1 5832623
1 5832759
1 5833988
1 5834595
1 5834915
1 5835160
1 5835543
1 5835600
1 5836009
1 5836217
1 5836233
1 5836408
1 5836426
1 5836436
1 5836446
1 5836450
1 5836491
1 5836507
1 5836679
1 5836872
1 5837168
1 5837202
1 5837236
1 5837245
1 5837266
1 5837332
1 5837339
1 5837416
1 5837428
1 5837432
1 5837481
1 5837574
1 5837600
1 5837870
1 5837992
1 5838143
1 5838200
1 5838536
1 5838537
1 5838634
1 5838736
1 5838745
1 5838746
1 5838919
1 5838920
1 5838940
1 5838956
1 5839064
1 5839072
1 5839091
1 5839157
1 5839264
1 5839400
1 5839565
1 5839594
1 5839606
1 5839609
1 5839998
1 5840089
1 5840248
1 5840318
1 5840564
1 5840732
1 5840823
1 5840975
1 5841153
1 5841176
1 5841225
1 5841241
1 5841242
1 5841271
1 5841275
1 5841609
1 5841643
1 5841736
1 5841749
1 5841933
1 5841968
1 5842078
1 5842084
1 5842179
1 5842271
1 5842417
1 5842456
1 5842546
1 5842641
1 5842804
1 5843063
1 5843266
1 5843592
1 5844060
1 5844098
1 5844213
1 5844682
1 5845238
1 5847059
1 5847104
1 5847249
1 5848086
1 5848645
1 5849016
1 5849987
1 5850339
1 5850657
1 5851264
1 5851366
1 5851376
1 5851523
1 5851545
1 5851670
1 5851675
1 5851740
1 5851864
1 5852607
1 5852694
1 5852869
1 5852880
1 5853133
1 5853574
1 5853578
1 5853638
1 5853672
1 5853841
1 5853990
1 5854086
1 5854102
1 5856401
1 5856429
1 5859324
1 5859447
1 5859528
1 5859603
1 5859609
1 5859629
1 5859805
1 5860063
1 5860138
1 5860214
1 5860261
1 5861028
1 5861124
1 5861275
1 5861480
1 5862365
1 5862436
1 5862529
1 5862823
1 5863009
1 5863365
1 5863535
1 5863692
1 5863695
1 5864067
1 5864077
1 5864174
1 5864375
1 5864490
1 5864701
1 5864797
1 5864816
1 5864983
1 5865190
1 5865334
1 5865378
1 5865629
1 5865844
1 5865927
1 5865967
1 5866110
1 5866427
1 5866607
1 5866692
1 5866765
1 5866893
1 5866932
1 5866938
1 5867052
1 5867055
1 5867289
1 5867574
1 5867877
1 5868169
1 5868270
1 5868299
1 5868327
1 5868338
1 5868341
1 5868347
1 5868406
1 5868486
1 5868593
1 5868627
1 5868628
1 5868786
1 5868927
1 5869441
1 5869471
1 5869603
1 5871062
1 5871288
1 5871590
1 5871620
1 5873134
1 5875261
1 5875500
1 5875657
1 5877570
1 5877579
1 5878252
1 5878461
1 5879456
1 5880233
1 5880909
1 5882239
1 5883711
1 5883911
1 5883938
1 5883985
1 5884484
1 5884517
1 5884578
1 5884603
1 5884629
1 5884812
1 5885820
1 5885849
1 5885884
1 5885993
1 5886791
1 5886833
1 5886847
1 5886870
1 5886933
1 5887006
1 5887079
1 5887257
1 5887279
1 5887312
1 5887446
1 5887447
1 5887461
1 5887505
1 5887920
1 5887939
1 5887983
1 5888100
1 5888183
1 5888232
1 5888247
1 5888340
1 5888368
1 5888372
1 5888421
1 5888608
1 5888626
1 5888630
1 5888725
1 5888758
1 5888766
1 5888771
1 5888932
1 5888963
1 5888972
1 5889009
1 5889173
1 5889216
1 5889358
1 5889469
1 5889518
1 5889611
1 5889845
1 5889931
1 5890338
1 5890392
1 5890491
1 5890512
1 5890740
1 5890822
1 5890885
1 5890897
1 5890913
1 5890916
1 5891064
1 5891095
1 5891168
1 5891211
1 5891221
1 5891270
1 5891348
1 5891585
1 5891596
1 5891673
1 5891676
1 5891708
1 5891803
1 5892006
1 5892253
1 5892266
1 5892278
1 5892391
1 5892480
1 5892494
1 5892831
1 5892833
1 5892846
1 5893444
1 5893474
1 5893479
1 5893585
1 5893625
1 5893640
1 5893694
1 5893708
1 5893717
1 5893740
1 5893803
1 5893839
1 5893856
1 5893861
1 5893863
1 5893865
1 5893879
1 5893885
1 5893917
1 5893947
1 5893973
1 5893974
1 5894030
1 5894048
1 5894057
1 5894069
1 5894076
1 5894118
1 5894206
1 5894325
1 5894335
1 5894404
1 5894506
1 5894509
1 5894552
1 5894556
1 5894831
1 5895315
1 5895321
1 5895499
1 5895515
1 5895593
1 5895640
1 5895678
1 5895679
1 5895717
1 5895902
1 5895953
1 5896004
1 5896019
1 5896323
1 5896377
1 5896457
1 5896565
1 5896781
1 5896874
1 5897003
1 5897004
1 5897147
1 5897175
1 5897179
1 5897426
1 5897463
1 5897473
1 5897635
1 5897799
1 5897907
1 5897932
1 5898044
1 5898626
1 5898956
1 5899027
1 5900005
1 5900086
1 5900768
1 5900841
1 5900937
1 5901162
1 5901250
1 5901327
1 5901795
1 5901988
1 5902297
1 5902613
1 5902792
1 5903367
1 5903368
1 5903804
1 5904065
1 5904207
1 5904468
1 5904645
1 5904832
1 5905217
1 5905439
1 5905550
1 5906142
1 5906756
1 5907113
1 5907344
1 5908345
1 5909446
1 5909634
1 5909919
1 5910046
1 5910298
1 5910464
1 5910988
1 5911175
1 5912141
1 5914840
1 5915370
1 5915533
1 5915568
1 5915704
1 5915769
1 5915776
1 5915816
1 5915833
1 5915839
1 5915968
1 5915972
1 5916121
1 5916169
1 5916182
1 5916206
1 5916268
1 5916329
1 5916347
1 5916348
1 5916349
1 5916375
1 5916434
1 5916474
1 5916527
1 5916680
1 5916736
1 5916858
1 5916860
1 5916877
1 5916888
1 5917370
1 5917496
1 5917792
1 5917944
1 5918037
1 5918220
1 5918693
1 5918785
1 5919130
1 5919160
1 5919178
1 5919245
1 5919325
1 5919373
1 5919774
1 5920664
1 5921977
1 5922016
1 5922932
1 5923051
1 5923168
1 5923292
1 5923293
1 5923461
1 5924575
1 5924686
1 5925185
1 5925804
1 5925887
1 5926293
1 5926859
1 5926861
1 5926986
1 5927127
1 5927190
1 5927250
1 5927527
1 5927690
1 5927791
1 5927852
1 5927859
1 5927956
1 5927962
1 5928051
1 5928072
1 5928101
1 5928110
1 5928177
1 5928437
1 5928475
1 5928491
1 5928506
1 5928562
1 5928677
1 5929156
1 5929171
1 5929480
1 5929744
1 5929803
1 5929852
1 5929894
1 5929917
1 5929959
1 5929965
1 5930107
1 5930376
1 5930466
1 5930489
1 5930550
1 5930610
1 5930927
1 5931294
1 5931702
1 5931720
1 5931912
1 5931970
1 5932117
1 5932124
1 5932163
1 5932712
1 5932856
1 5932883
1 5932901
1 5932981
1 5933093
1 5933299
1 5933598
1 5933622
1 5933883
1 5933960
1 5934109
1 5934124
1 5934166
1 5934195
1 5934226
1 5934283
1 5934291
1 5934317
1 5934320
1 5934329
1 5934768
1 5934779
1 5934842
1 5934883
1 5934891
1 5935000
1 5935005
1 5935133
1 5935151
1 5935201
1 5935222
1 5935234
1 5935242
1 5935256
1 5935259
1 5935294
1 5935336
1 5935429
1 5935431
1 5935560
1 5935575
1 5935580
1 5938099
1 5938257
1 5938284
1 5938350
1 5938375
1 5938585
1 5938594
1 5938652
1 5938734
1 5938874
1 5938877
1 5938944
1 5938967
1 5939337
1 5939365
1 5939460
1 5939467
1 5939471
1 5939563
1 5939970
1 5940120
1 5940802
1 5940925
1 5940939
1 5940945
1 5941650
1 5941957
1 5942409
1 5942410
1 5942423
1 5942837
1 5943417
1 5943583
1 5944073
1 5944139
1 5944207
1 5944244
1 5944256
1 5944268
1 5944499
1 5944741
1 5945781
1 5945788
1 5945833
1 5945889
1 5945899
1 5945907
1 5945947
1 5945986
1 5945995
1 5946141
1 5946178
1 5946280
1 5946358
1 5946478
1 5946536
1 5946551
1 5946643
1 5946651
1 5946671
1 5946687
1 5946693
1 5946909
1 5946910
1 5946980
1 5946981
1 5947025
1 5947028
1 5947145
1 5947168
1 5947190
1 5947283
1 5947458
1 5947678
1 5947706
1 5947800
1 5947922
1 5948065
1 5948205
1 5952542
1 5952879
1 5952969
1 5953223
1 5953621
1 5953756
1 5953943
1 5954008
1 5954159
1 5954463
1 5954509
1 5954543
1 5954687
1 5955094
1 5955268
1 5955339
1 5955719
1 5956084
1 5956148
1 5956177
1 5956326
1 5956365
1 5956664
1 5956793
1 5957064
1 5957082
1 5957367
1 5957463
1 5957466
1 5957475
1 5957516
1 5957551
1 5957555
1 5957602
1 5957603
1 5957882
1 5957971
1 5958112
1 5958121
1 5958123
1 5958152
1 5958155
1 5958378
1 5958589
1 5958592
1 5958594
1 5958599
1 5959373
1 5959457
1 5959820
1 5960163
1 5960238
1 5960326
1 5960798
1 5960974
1 5961168
1 5961404
1 5961484
1 5961527
1 5961833
1 5961979
1 5962290
1 5966709
1 5966868
1 5967094
1 5967569
1 5967774
1 5967797
1 5968211
1 5968558
1 5968632
1 5968998
1 5969049
1 5969066
1 5969075
1 5969640
1 5969914
1 5969946
1 5970057
1 5970276
1 5970396
1 5970417
1 5970476
1 5970510
1 5970550
1 5970617
1 5970728
1 5970846
1 5971083
1 5971091
1 5971116
1 5971163
1 5971326
1 5971628
1 5971880
1 5972000
1 5972080
1 5972192
1 5972511
1 5972712
1 5972732
1 5972797
1 5972860
1 5972939
1 5972960
1 5973496
1 5973568
1 5974070
1 5974114
1 5974164
1 5974165
1 5974174
1 5974418
1 5974647
1 5974648
1 5974666
1 5974685
1 5974754
1 5974779
1 5974818
1 5974855
1 5974893
1 5974940
1 5974960
1 5975142
1 5975158
1 5975225
1 5975245
1 5975256
1 5975265
1 5975282
1 5975347
1 5975435
1 5975492
1 5975519
1 5975532
1 5975551
1 5975565
1 5975652
1 5975675
1 5975698
1 5976171
1 5976221
1 5976281
1 5976289
1 5976430
1 5976588
1 5976593
1 5976671
1 5976804
1 5976821
1 5976842
1 5976903
1 5977217
1 5977300
1 5977339
1 5977549
1 5977864
1 5978147
1 5978275
1 5978358
1 5978464
1 5978478
1 5978561
1 5978598
1 5978697
1 5979046
1 5979118
1 5979223
1 5979368
1 5980256
1 5980397
1 5980436
1 5980511
1 5980515
1 5980516
1 5980520
1 5980529
1 5980534
1 5980583
1 5980592
1 5980599
1 5980618
1 5980711
1 5980795
1 5980817
1 5980842
1 5980867
1 5980882
1 5981038
1 5981186
1 5981344
1 5981504
1 5981774
1 5982732
1 5982762
1 5982843
1 5982911
1 5983018
1 5983061
1 5983079
1 5983291
1 5983425
1 5983601
1 5983793
1 5983887
1 5984302
1 5984307
1 5984309
1 5984320
1 5984421
1 5984579
1 5984943
1 5985024
1 5985038
1 5985253
1 5985743
1 5985763
1 5985802
1 5985805
1 5985816
1 5985971
1 5986074
1 5986385
1 5986645
1 5986754
1 5986783
1 5987139
1 5987213
1 5987236
1 5987867
1 5987871
1 5988144
1 5988244
1 5988317
1 5988435
1 5988665
1 5988694
1 5988725
1 5988728
1 5988770
1 5988774
1 5988818
1 5988894
1 5989073
1 5989136
1 5989594
1 5989715
1 5989718
1 5989807
1 5989813
1 5989870
1 5989884
1 5989935
1 5990079
1 5990087
1 5990098
1 5990099
1 5990121
1 5990185
1 5990191
1 5990202
1 5990215
1 5990216
1 5990234
1 5990358
1 5990833
1 5990857
1 5991427
1 5991683
1 5991957
1 5991971
1 5992119
1 5992575
1 5992841
1 5993447
1 5993837
1 5993952
1 5994217
1 5994552
1 5994652
1 5995015
1 5995101
1 5995310
1 5995395
1 5995401
1 5995698
1 5999061
1 5999106
1 5999329
1 5999401
1 5999813
1 5999913
1 5999942
1 6000010
1 6001128
1 6002488
1 6002953
1 6003020
1 6003148
1 6003449
1 6003771
1 6003842
1 6004309
1 6005022
1 6005023
1 6005044
1 6005212
1 6005317
1 6005965
1 6007372
1 6007373
1 6007425
1 6007436
1 6007633
1 6007650
1 6007837
1 6008265
1 6008341
1 6008521
1 6008538
1 6009317
1 6011272
1 6011322
1 6011484
1 6011769
1 6012052
1 6013066
1 6013773
1 6014134
1 6014323
1 6014400
1 6014507
1 6014605
1 6014748
1 6015080
1 6015185
1 6015210
1 6015275
1 6015281
1 6015389
1 6015476
1 6015561
1 6015591
1 6015655
1 6016139
1 6016439
1 6016673
1 6025391
1 6025407
1 6025408
1 6025468
1 6026559
1 6026718
1 6026830
1 6027572
1 6027780
1 6028205
1 6028601
1 6032136
1 6032343
1 6032360
1 6032371
1 6032441
1 6032544
1 6032968
1 6033371
1 6033538
1 6033540
1 6033564
1 6033609
1 6034009
1 6034176
1 6034525
1 6034777
1 6034998
1 6035090
1 6035291
1 6035306
1 6035326
1 6035361
1 6035387
1 6035583
1 6035587
1 6035954
1 6036067
1 6036082
1 6036147
1 6036258
1 6036457
1 6036583
1 6036589
1 6036737
1 6036865
1 6037029
1 6037786
1 6038199
1 6038223
1 6038491
1 6038527
1 6038752
1 6038808
1 6039170
1 6039314
1 6039416
1 6039888
1 6041570
1 6041611
1 6042004
1 6042061
1 6045529
1 6045649
1 6045650
1 6045654
1 6045683
1 6045727
1 6045954
1 6045963
1 6045999
1 6046132
1 6046256
1 6046630
1 6046699
1 6046890
1 6046895
1 6047098
1 6047412
1 6047524
1 6047534
1 6047615
1 6047919
1 6047940
1 6048015
1 6048036
1 6048037
1 6048080
1 6048093
1 6048172
1 6048225
1 6048240
1 6048354
1 6048475
1 6048616
1 6048666
1 6048742
1 6048759
1 6048761
1 6048922
1 6049015
1 6049119
1 6049255
1 6049398
1 6049417
1 6049422
1 6049428
1 6049798
1 6049968
1 6049970
1 6050381
1 6050639
1 6051581
1 6051836
1 6051877
1 6052015
1 6052470
1 6052872
1 6053644
1 6054009
1 6054538
1 6054551
1 6055741
1 6056058
1 6056107
1 6056516
1 6056732
1 6057053
1 6058235
1 6058292
1 6060650
1 6060854
1 6060878
1 6060961
1 6061006
1 6061367
1 6062518
1 6062699
1 6063531
1 6063547
1 6064213
1 6064371
1 6064372
1 6064886
1 6065193
1 6065398
1 6065556
1 6065834
1 6066213
1 6066438
1 6066440
1 6066482
1 6066512
1 6066542
1 6066812
1 6066884
1 6067308
1 6067336
1 6067432
1 6067433
1 6067453
1 6067522
1 6067604
1 6067724
1 6067735
1 6067743
1 6067809
1 6068112
1 6069496
1 6069957
1 6070098
1 6070162
1 6070312
1 6072542
1 6072793
1 6074208
1 6075148
1 6078184
1 6079428
1 6079618
1 6079919
1 6080857
1 6081919
1 6082428
1 6082602
1 6082887
1 6082994
1 6082995
1 6083068
1 6083090
1 6083268
1 6083351
1 6083384
1 6083389
1 6083497
1 6083514
1 6083528
1 6084729
1 6084736
1 6084816
1 6084821
1 6084850
1 6084863
1 6084885
1 6085034
1 6085045
1 6085051
1 6085394
1 6085458
1 6085472
1 6085481
1 6085646
1 6085797
1 6085827
1 6085998
1 6086383
1 6086408
1 6086525
1 6086671
1 6086808
1 6089064
1 6089107
1 6089332
1 6089438
1 6089549
1 6089551
1 6089622
1 6090074
1 6090116
1 6090159
1 6090259
1 6090261
1 6090434
1 6090450
1 6090513
1 6090563
1 6090583
1 6090702
1 6090860
1 6090868
1 6090913
1 6091437
1 6091609
1 6091783
1 6091786
1 6091787
1 6092213
1 6092405
1 6092430
1 6092661
1 6092662
1 6092911
1 6093047
1 6093223
1 6093774
1 6093975
1 6094047
1 6094219
1 6094415
1 6094556
1 6094783
1 6094800
1 6094848
1 6095013
1 6095072
1 6095165
1 6095441
1 6095539
1 6095540
1 6095549
1 6095585
1 6095664
1 6095734
1 6095763
1 6095806
1 6095817
1 6096020
1 6096352
1 6096368
1 6096388
1 6096437
1 6096488
1 6096519
1 6096560
1 6096561
1 6096588
1 6096674
1 6096713
1 6096745
1 6097103
1 6097105
1 6097147
1 6097176
1 6097192
1 6097268
1 6097441
1 6097880
1 6097965
1 6098638
1 6098812
1 6098908
1 6098941
1 6099006
1 6099059
1 6099099
1 6099144
1 6099632
1 6099808
1 6099812
1 6099895
1 6100432
1 6100530
1 6100575
1 6100576
1 6100640
1 6100743
1 6100754
1 6101134
1 6101390
1 6101420
1 6101442
1 6101577
1 6101665
1 6101678
1 6101684
1 6101732
1 6101739
1 6101849
1 6101898
1 6101977
1 6101980
1 6101988
1 6102068
1 6102091
1 6102168
1 6102472
1 6102488
1 6102676
1 6102773
1 6102782
1 6102796
1 6102829
1 6102867
1 6102868
1 6102875
1 6102887
1 6102901
1 6102933
1 6102973
1 6103173
1 6103179
1 6103262
1 6103263
1 6103294
1 6103296
1 6103328
1 6103383
1 6103384
1 6103422
1 6103450
1 6105915
1 6105941
1 6106084
1 6107396
1 6108335
1 6108348
1 6108433
1 6109336
1 6109644
1 6110250
1 6110383
1 6112434
1 6112591
1 6112748
1 6112924
1 6113454
1 6114209
1 6114436
1 6114739
1 6115068
1 6115495
1 6116569
1 6117273
1 6117644
1 6118660
1 6118813
1 6118958
1 6119282
1 6119293
1 6119453
1 6119471
1 6120301
1 6120398
1 6120418
1 6120474
1 6120926
1 6121082
1 6121199
1 6121323
1 6121777
1 6121854
1 6121962
1 6122064
1 6122068
1 6122138
1 6122289
1 6122447
1 6122470
1 6122723
1 6123145
1 6123555
1 6124012
1 6124105
1 6124716
1 6124940
1 6125036
1 6125055
1 6125490
1 6125564
1 6126233
1 6126238
1 6126481
1 6126696
1 6126705
1 6126950
1 6127264
1 6127345
1 6127346
1 6127441
1 6127544
1 6127571
1 6127666
1 6127784
1 6127858
1 6128625
1 6129638
1 6129999
1 6130330
1 6130653
1 6132729
1 6132863
1 6133181
1 6133412
1 6133563
1 6133589
1 6133590
1 6133712
1 6133717
1 6134028
1 6134156
1 6134258
1 6134275
1 6134324
1 6134484
1 6134519
1 6134579
1 6134873
1 6135169
1 6135441
1 6135571
1 6135583
1 6135584
1 6135593
1 6135661
1 6135827
1 6136225
1 6136803
1 6137963
1 6138262
1 6139057
1 6139084
1 6139297
1 6139335
1 6139890
1 6139972
1 6140043
1 6140593
1 6140679
1 6141131
1 6141163
1 6141208
1 6141978
1 6143795
1 6143842
1 6144362
1 6144867
1 6145621
1 6145674
1 6145679
1 6146005
1 6146044
1 6146330
1 6146500
1 6146633
1 6147378
1 6148139
1 6149482
1 6149595
1 6150146
1 6151131
1 6151367
1 6151848
1 6151849
1 6153685
1 6153775
1 6154415
1 6154543
1 6154670
1 6155035
1 6155302
1 6155615
1 6155688
1 6155731
1 6156129
1 6156282
1 6156524
1 6157492
1 6157771
1 6157823
1 6157827
1 6158046
1 6158052
1 6158153
1 6158174
1 6158373
1 6158703
1 6158881
1 6158946
1 6159079
1 6159306
1 6159330
1 6159552
1 6159621
1 6159627
1 6159660
1 6160008
1 6160112
1 6160140
1 6160141
1 6160728
1 6160895
1 6160915
1 6160986
1 6161026
1 6161131
1 6161134
1 6161158
1 6161199
1 6161295
1 6161335
1 6161374
1 6161377
1 6161444
1 6161450
1 6161521
1 6161652
1 6161700
1 6161709
1 6161780
1 6161791
1 6162124
1 6162207
1 6162213
1 6162269
1 6162297
1 6163115
1 6163280
1 6163601
1 6163646
1 6164139
1 6164262
1 6164370
1 6164392
1 6164421
1 6164443
1 6164518
1 6164543
1 6164649
1 6164703
1 6165832
1 6166209
1 6166344
1 6166468
1 6166643
1 6166649
1 6166655
1 6167200
1 6167677
1 6168009
1 6168155
1 6168229
1 6168306
1 6168307
1 6168337
1 6168343
1 6168395
1 6168414
1 6168649
1 6168664
1 6168754
1 6168778
1 6168786
1 6168878
1 6168924
1 6169034
1 6169081
1 6169100
1 6169106
1 6169112
1 6169134
1 6169143
1 6169170
1 6169196
1 6169260
1 6169634
1 6169902
1 6170001
1 6170471
1 6170782
1 6170811
1 6170822
1 6170840
1 6170937
1 6170974
1 6171460
1 6171499
1 6171502
1 6171512
1 6171577
1 6171754
1 6171787
1 6171856
1 6172000
1 6172107
1 6172201
1 6172212
1 6172238
1 6172249
1 6172298
1 6172458
1 6172713
1 6172952
1 6173069
1 6173225
1 6173234
1 6173238
1 6173352
1 6173363
1 6173419
1 6173559
1 6173613
1 6173622
1 6173711
1 6173717
1 6173751
1 6173835
1 6173845
1 6173866
1 6173880
1 6174096
1 6174192
1 6174371
1 6174456
1 6174506
1 6174530
1 6174583
1 6174679
1 6174680
1 6174815
1 6174868
1 6174931
1 6175472
1 6175620
1 6175684
1 6176013
1 6176067
1 6176159
1 6176343
1 6176939
1 6176970
1 6177011
1 6177431
1 6177533
1 6177610
1 6177705
1 6177724
1 6177837
1 6177879
1 6178091
1 6178383
1 6178516
1 6178531
1 6178533
1 6178588
1 6178609
1 6178672
1 6178785
1 6178796
1 6178820
1 6178838
1 6178868
1 6179161
1 6179175
1 6179243
1 6179265
1 6179267
1 6179358
1 6179400
1 6179594
1 6179596
1 6179618
1 6179652
1 6179802
1 6179846
1 6179912
1 6180004
1 6180026
1 6180052
1 6180122
1 6180129
1 6180144
1 6180250
1 6180396
1 6180401
1 6180417
1 6180513
1 6180524
1 6180598
1 6180714
1 6180726
1 6180795
1 6180901
1 6181113
1 6181164
1 6181229
1 6181289
1 6181325
1 6181326
1 6182108
1 6182219
1 6182241
1 6182248
1 6182315
1 6182337
1 6182343
1 6182470
1 6182607
1 6182780
1 6183224
1 6184195
1 6184228
1 6184268
1 6184437
1 6185049
1 6185239
1 6185588
1 6185611
1 6185736
1 6185748
1 6185811
1 6186348
1 6188274
1 6188895
1 6188990
1 6189029
1 6191396
1 6191836
1 6192252
1 6193021
1 6193457
1 6193736
1 6194475
1 6194638
1 6195298
1 6195524
1 6195609
1 6201119
1 6201883
1 6203615
1 6204158
1 6204169
1 6204183
1 6204216
1 6204610
1 6204658
1 6204725
1 6204745
1 6204817
1 6204839
1 6205129
1 6205148
1 6205201
1 6205231
1 6205324
1 6205654
1 6205696
1 6205707
1 6205755
1 6205764
1 6205801
1 6205810
1 6205821
1 6206002
1 6206063
1 6206089
1 6206246
1 6206447
1 6206527
1 6206587
1 6206647
1 6206823
1 6206839
1 6207068
1 6207469
1 6207715
1 6207793
1 6208557
1 6209029
1 6209032
1 6209304
1 6209347
1 6210107
1 6210599
1 6210611
1 6212065
1 6212200
1 6213024
1 6213891
1 6213977
1 6214159
1 6214312
1 6214443
1 6214478
1 6214595
1 6215022
1 6215626
1 6216086
1 6216117
1 6216783
1 6217606
1 6217854
1 6218619
1 6223194
1 6223238
1 6223859
1 6224163
1 6224696
1 6225315
1 6225667
1 6225719
1 6226495
1 6226632
1 6226659
1 6227042
1 6227469
1 6227854
1 6227883
1 6227961
1 6228024
1 6228098
1 6229026
1 6229284
1 6229383
1 6229388
1 6229390
1 6229394
1 6229397
1 6229409
1 6229473
1 6229988
1 6230224
1 6230340
1 6230706
1 6230786
1 6230790
1 6230995
1 6230996
1 6231174
1 6231392
1 6231458
1 6231590
1 6231608
1 6231891
1 6231903
1 6232474
1 6233461
1 6235605
1 6235640
1 6236514
1 6236998
1 6238005
1 6238040
1 6238193
1 6240682
1 6240694
1 6243208
1 6245319
1 6246051
1 6246182
1 6247815
1 6247970
1 6248459
1 6249409
1 6250113
1 6251669
1 6251727
1 6251773
1 6252396
1 6253479
1 6254181
1 6254345
1 6257216
1 6257720
1 6257748
1 6258562
1 6259569
1 6259629
1 6260576
1 6260796
1 6261125
1 6261228
1 6261563
1 6261803
1 6261908
1 6262083
1 6262677
1 6262760
1 6262785
1 6262881
1 6263794
1 6264459
1 6264518
1 6264645
1 6264753
1 6265017
1 6265619
1 6265817
1 6266602
1 6266832
1 6266925
1 6266941
1 6267154
1 6267350
1 6267834
1 6267894
1 6267975
1 6268988
1 6269050
1 6269053
1 6269221
1 6269230
1 6269253
1 6269256
1 6269409
1 6269455
1 6269536
1 6269762
1 6269808
1 6269921
1 6270567
1 6270844
1 6271001
1 6271044
1 6271134
1 6271315
1 6271331
1 6271403
1 6271682
1 6271690
1 6271696
1 6273295
1 6274384
1 6274562
1 6274608
1 6276457
1 6276618
1 6276886
1 6277295
1 6277639
1 6279437
1 6279891
1 6281017
1 6282640
1 6282671
1 6283042
1 6285025
1 6285974
1 6286117
1 6288440
1 6289988
1 6290224
1 6291847
1 6293159
1 6293458
1 6294929
1 6295582
1 6295708
1 6296795
1 6300156
1 6300267
1 6300329
1 6300381
1 6301686
1 6301709
1 6304494
1 6304555
1 6305395
1 6306686
1 6307216
1 6308020
1 6308053
1 6308064
1 6309285
1 6309561
1 6310708
1 6311167
1 6311218
1 6311233
1 6311350
1 6311367
1 6311406
1 6311636
1 6311663
1 6311668
1 6311819
1 6313149
1 6313202
1 6313335
1 6313341
1 6313376
1 6313521
1 6313702
1 6313766
1 6313847
1 6313951
1 6314030
1 6314035
1 6314057
1 6314155
1 6314170
1 6314171
1 6314340
1 6314712
1 6314747
1 6314893
1 6314912
1 6314924
1 6315070
1 6315178
1 6315260
1 6315448
1 6315505
1 6315567
1 6315627
1 6315710
1 6315861
1 6315964
1 6316566
1 6316567
1 6316611
1 6316613
1 6316857
1 6316875
1 6316893
1 6316955
1 6316990
1 6317277
1 6317377
1 6317385
1 6317399
1 6317414
1 6317485
1 6317672
1 6317701
1 6317780
1 6317835
1 6317842
1 6317843
1 6318013
1 6318145
1 6318339
1 6318440
1 6318834
1 6318866
1 6319167
1 6319193
1 6319262
1 6319434
1 6321382
1 6321515
1 6321616
1 6321666
1 6321687
1 6321751
1 6321830
1 6321897
1 6321919
1 6321938
1 6321942
1 6322359
1 6322497
1 6322513
1 6322578
1 6322630
1 6322637
1 6323136
1 6327252
1 6327611
1 6328001
1 6328458
1 6329904
1 6330506
1 6331302
1 6331556
1 6332074
1 6332267
1 6332483
1 6333072
1 6333920
1 6334008
1 6334684
1 6335484
1 6336929
1 6337244
1 6337316
1 6337520
1 6337632
1 6337706
1 6337863
1 6338013
1 6338844
1 6339047
1 6339570
1 6339602
1 6340891
1 6340935
1 6341867
1 6342032
1 6342434
1 6342524
1 6343020
1 6343927
1 6344403
1 6345026
1 6345478
1 6346345
1 6346751
1 6346841
1 6346943
1 6346999
1 6347105
1 6347116
1 6347159
1 6347337
1 6347351
1 6347432
1 6347575
1 6347594
1 6347694
1 6347730
1 6347946
1 6348219
1 6348372
1 6348386
1 6348392
1 6348404
1 6348433
1 6348482
1 6348535
1 6348619
1 6348653
1 6348711
1 6348727
1 6348767
1 6348797
1 6348850
1 6349019
1 6349075
1 6349117
1 6349148
1 6349157
1 6349166
1 6349167
1 6349399
1 6349450
1 6349861
1 6349961
1 6350379
1 6350882
1 6351384
1 6351423
1 6351931
1 6352107
1 6352112
1 6352957
1 6353796
1 6354120
1 6354852
1 6355340
1 6355839
1 6356045
1 6356593
1 6356753
1 6357269
1 6357840
1 6358492
1 6358502
1 6358702
1 6358833
1 6359240
1 6359794
1 6361581
1 6361766
1 6361781
1 6363482
1 6363546
1 6364603
1 6364646
1 6364799
1 6364871
1 6364895
1 6365278
1 6365404
1 6366984
1 6367266
1 6367453
1 6367503
1 6368756
1 6369008
1 6370846
1 6372838
1 6373485
1 6373501
1 6374256
1 6375330
1 6375527
1 6375557
1 6376729
1 6378702
1 6378762
1 6380020
1 6382819
1 6383048
1 6383618
1 6383651
1 6383736
1 6384167
1 6384491
1 6384709
1 6385185
1 6385231
1 6385254
1 6385351
1 6385376
1 6385708
1 6385811
1 6385839
1 6385879
1 6386391
1 6386427
1 6386544
1 6386557
1 6386587
1 6386592
1 6386608
1 6387471
1 6387551
1 6388249
1 6388253
1 6388837
1 6389260
1 6389409
1 6389756
1 6392119
1 6392258
1 6392575
1 6392619
1 6392825
1 6394461
1 6395716
1 6396037
1 6396771
1 6397162
1 6399781
1 6399883
1 6400339
1 6400533
1 6403240
1 6403955
1 6404933
1 6405561
1 6405789
1 6406024
1 6406502
1 6407481
1 6407786
1 6413686
1 6414145
1 6414832
1 6415856
1 6415953
1 6416409
1 6417701
1 6417815
1 6418085
1 6418375
1 6418903
1 6419504
1 6419538
1 6420290
1 6420406
1 6424526
1 6424561
1 6424939
1 6428505
1 6429650
1 6430017
1 6430081
1 6430449
1 6432628
1 6433015
1 6433127
1 6433743
1 6435193
1 6436052
1 6438565
1 6439642
1 6439718
1 6440092
1 6441509
1 6442222
1 6442794
1 6443722
1 6443810
1 6448831
1 6448833
1 6449041
1 6449104
1 6449298
1 6449488
1 6449589
1 6450733
1 6451625
1 6451870
1 6452307
1 6452462
1 6452985
1 6454625
1 6454645
1 6455343
1 6456161
1 6458468
1 6458481
1 6458783
1 6459928
1 6460864
1 6460901
1 6461834
1 6462736
1 6462887
1 6465276
1 6465994
1 6466186
1 6466333
1 6467218
1 6468113
1 6469344
1 6469360
1 6470676
1 6473546
1 6474115
1 6474122
1 6474620
1 6474774
1 6475871
1 6476785
1 6478561
1 6479141
1 6481171
1 6482306
1 6483442
1 6485268
1 6486542
1 6487419
1 6487445
1 6488920
1 6489376
1 6492114
1 6493638
1 6493889
1 6494401
1 6497355
1 6498668
1 6499040
1 6499047
1 6499951
1 6500009
1 6500351
1 6500649
1 6500752
1 6500881
1 6500949
1 6501000
1 6501061
1 6501084
1 6501115
1 6501478
1 6503750
1 6503774
1 6503789
1 6505627
1 6508016
1 6511201
1 6511655
1 6512061
1 6514853
1 6515239
1 6515548
1 6515826
1 6515919
1 6519668
1 6519974
1 6520120
1 6520153
1 6520516
1 6521075
1 6521769
1 6522764
1 6523007
1 6523689
1 6524006
1 6524355
1 6524594
1 6524774
1 6524786
1 6524821
1 6524868
1 6524879
1 6524895
1 6525506
1 6526502
1 6527988
1 6531525
1 6531881
1 6532259
1 6532260
1 6532676
1 6532864
1 6532926
1 6533030
1 6533838
1 6533975
1 6534088
1 6534539
1 6534553
1 6534714
1 6534788
1 6534865
1 6535028
1 6535229
1 6535247
1 6535614
1 6535924
1 6536314
1 6536358
1 6536580
1 6536676
1 6537154
1 6537222
1 6537422
1 6537434
1 6537448
1 6537886
1 6537899
1 6538128
1 6538920
1 6539248
1 6539650
1 6539655
1 6539709
1 6539710
1 6539721
1 6539948
1 6539967
1 6540389
1 6540404
1 6540646
1 6540762
1 6541924
1 6541939
1 6542857
1 6542917
1 6543043
1 6543111
1 6543940
1 6544164
1 6544525
1 6544855
1 6544942
1 6544972
1 6545165
1 6545271
1 6545757
1 6545853
1 6545880
1 6545974
1 6546051
1 6546392
1 6546610
1 6547565
1 6548882
1 6548930
1 6548955
1 6549262
1 6549765
1 6550166
1 6550321
1 6551518
1 6551915
1 6552341
1 6552883
1 6553390
1 6553629
1 6554108
1 6554624
1 6554871
1 6555301
1 6555749
1 6555819
1 6555879
1 6557785
1 6559648
1 6559834
1 6559905
1 6560283
1 6561396
1 6561528
1 6561640
1 6561652
1 6561682
1 6562395
1 6563124
1 6563519
1 6563871
1 6564063
1 6564269
1 6564448
1 6564498
1 6564672
1 6565231
1 6565793
1 6565816
1 6566332
1 6566395
1 6566485
1 6566543
1 6567234
1 6567843
1 6567895
1 6568154
1 6568614
1 6569181
1 6569686
1 6569764
1 6570626
1 6570792
1 6573236
1 6573556
1 6573969
1 6574021
1 6574154
1 6574170
1 6574237
1 6575328
1 6575329
1 6575936
1 6575964
1 6576290
1 6576378
1 6576433
1 6576495
1 6576634
1 6576681
1 6576756
1 6577043
1 6577044
1 6577076
1 6577221
1 6578141
1 6578419
1 6578441
1 6578916
1 6578919
1 6579099
1 6579299
1 6579898
1 6580011
1 6580221
1 6580258
1 6580370
1 6580402
1 6580508
1 6580830
1 6580991
1 6581233
1 6581237
1 6581802
1 6581931
1 6583399
1 6583496
1 6584136
1 6584159
1 6584388
1 6585830
1 6585898
1 6585909
1 6585977
1 6586087
1 6586169
1 6586256
1 6586273
1 6586357
1 6586469
1 6586566
1 6586912
1 6587051
1 6587071
1 6587193
1 6587222
1 6587232
1 6587237
1 6587240
1 6587385
1 6587434
1 6587644
1 6587649
1 6587712
1 6587772
1 6589036
1 6589064
1 6589074
1 6589288
1 6589426
1 6589646
1 6590184
1 6591395
1 6591734
1 6593307
1 6593661
1 6594512
1 6594527
1 6594554
1 6596762
1 6597379
1 6597391
1 6597461
1 6597463
1 6597519
1 6597997
1 6598218
1 6598219
1 6598276
1 6598297
1 6598546
1 6598635
1 6598656
1 6598700
1 6598731
1 6598774
1 6598935
1 6599035
1 6599580
1 6599965
1 6600024
1 6600450
1 6600452
1 6600462
1 6600903
1 6601130
1 6601173
1 6601485
1 6601521
1 6601672
1 6601698
1 6601753
1 6601818
1 6601873
1 6601928
1 6602218
1 6602244
1 6602480
1 6602724
1 6602767
1 6602826
1 6602854
1 6606499
1 6609168
1 6609257
1 6609259
1 6609557
1 6610364
1 6610382
1 6610700
1 6611012
1 6611167
1 6611199
1 6611544
1 6611782
1 6612021
1 6612050
1 6612110
1 6612229
1 6612231
1 6612240
1 6612503
1 6612693
1 6612860
1 6612896
1 6612981
1 6613075
1 6613134
1 6613196
1 6613426
1 6613432
1 6613468
1 6613745
1 6614026
1 6614176
1 6614222
1 6614476
1 6614479
1 6614509
1 6614724
1 6614786
1 6614895
1 6614905
1 6614906
1 6615090
1 6615112
1 6615183
1 6615273
1 6615364
1 6615436
1 6615499
1 6615560
1 6615815
1 6616071
1 6616089
1 6616186
1 6616214
1 6616398
1 6616662
1 6616786
1 6616868
1 6616881
1 6616960
1 6617277
1 6617596
1 6617636
1 6617643
1 6617876
1 6617888
1 6617896
1 6617974
1 6618740
1 6618741
1 6618914
1 6619215
1 6619270
1 6619584
1 6619658
1 6619708
1 6619863
1 6619894
1 6619987
1 6620021
1 6620030
1 6620047
1 6620397
1 6620414
1 6620510
1 6620533
1 6620563
1 6620617
1 6620736
1 6620851
1 6621118
1 6621249
1 6621295
1 6621354
1 6621394
1 6621474
1 6621479
1 6621505
1 6621509
1 6621517
1 6621533
1 6621621
1 6621771
1 6621787
1 6621796
1 6621858
1 6621891
1 6621960
1 6622175
1 6622183
1 6622196
1 6622206
1 6622250
1 6622336
1 6622337
1 6622371
1 6622375
1 6622378
1 6622528
1 6622589
1 6622699
1 6622700
1 6622714
1 6622806
1 6622842
1 6622863
1 6622880
1 6622881
1 6622905
1 6622941
1 6622948
1 6622973
1 6623001
1 6623193
1 6623439
1 6623444
1 6623638
1 6623649
1 6623714
1 6623867
1 6623911
1 6623919
1 6624081
1 6624301
1 6624500
1 6624565
1 6624635
1 6624688
1 6624740
1 6624770
1 6625013
1 6625054
1 6625081
1 6625110
1 6625111
1 6625210
1 6625257
1 6625321
1 6625420
1 6625425
1 6625452
1 6625453
1 6625515
1 6625519
1 6625573
1 6625625
1 6625635
1 6625649
1 6625658
1 6625699
1 6625708
1 6625766
1 6625789
1 6625829
1 6625843
1 6625898
1 6625923
1 6625935
1 6625953
1 6626033
1 6626058
1 6626123
1 6626137
1 6626205
1 6626317
1 6626319
1 6626321
1 6626382
1 6626442
1 6626472
1 6626505
1 6626510
1 6626516
1 6626538
1 6626554
1 6626556
1 6626839
1 6626855
1 6626876
1 6626993
1 6627017
1 6627033
1 6627141
1 6627173
1 6627207
1 6627214
1 6627234
1 6627242
1 6627258
1 6627277
1 6627302
1 6627314
1 6627398
1 6627446
1 6627448
1 6627466
1 6627591
1 6627672
1 6627682
1 6627715
1 6627764
1 6627765
1 6627818
1 6627820
1 6627859
1 6627869
1 6627968
1 6627993
1 6628075
1 6628148
1 6628168
1 6628181
1 6628229
1 6628239
1 6628267
1 6628306
1 6628311
1 6628407
1 6628414
1 6628448
1 6628463
1 6628470
1 6628521
1 6628544
1 6628548
1 6628729
1 6628758
1 6628819
1 6629208
1 6629209
1 6629219
1 6629309
1 6629323
1 6629362
1 6629442
1 6629447
1 6629497
1 6629530
1 6629553
1 6630046
1 6630302
1 6630423
1 6630436
1 6630625
1 6630854
1 6630878
1 6630957
1 6630960
1 6631130
1 6631395
1 6631450
1 6631477
1 6631766
1 6631830
1 6631850
1 6631938
1 6631944
1 6631945
1 6631988
1 6632124
1 6632236
1 6632274
1 6632418
1 6632647
1 6632655
1 6632971
1 6633014
1 6633053
1 6633146
1 6633210
1 6633222
1 6633317
1 6633323
1 6633333
1 6633364
1 6633410
1 6633494
1 6633497
1 6633515
1 6633732
1 6633743
1 6633847
1 6633928
1 6633930
1 6633987
1 6634500
1 6634555
1 6634577
1 6634586
1 6634597
1 6634652
1 6634689
1 6634748
1 6634916
1 6635108
1 6635115
1 6635516
1 6635591
1 6635773
1 6635851
1 6635918
1 6636085
1 6636142
1 6636198
1 6636263
1 6636299
1 6636402
1 6636415
1 6636424
1 6636485
1 6636547
1 6636738
1 6636745
1 6636931
1 6637101
1 6637129
1 6637203
1 6637236
1 6637370
1 6637420
1 6637430
1 6637861
1 6638065
1 6638108
1 6638174
1 6638260
1 6638393
1 6638576
1 6638608
1 6638827
1 6638877
1 6638968
1 6639018
1 6639021
1 6639092
1 6639144
1 6639160
1 6639161
1 6639183
1 6639253
1 6639405
1 6639422
1 6640687
1 6641349
1 6642319
1 6643362
1 6643567
1 6649471
1 6653703
1 6654156
1 6654569
1 6656130
1 6656234
1 6656742
1 6657334
1 6657388
1 6657397
1 6657634
1 6658155
1 6658289
1 6658378
1 6658412
1 6658446
1 6658685
1 6658697
1 6658871
1 6659142
1 6659412
1 6659413
1 6659441
1 6659459
1 6659460
1 6659714
1 6659785
1 6660449
1 6660679
1 6660955
1 6660961
1 6661019
1 6661020
1 6661172
1 6661283
1 6661338
1 6661359
1 6661466
1 6661610
1 6661611
1 6661662
1 6661671
1 6661683
1 6661687
1 6661734
1 6661790
1 6661800
1 6661860
1 6661906
1 6661952
1 6661957
1 6661967
1 6661981
1 6662000
1 6662019
1 6662113
1 6662238
1 6662394
1 6662631
1 6662645
1 6662898
1 6662919
1 6663430
1 6663728
1 6663766
1 6666182
1 6667767
1 6667989
1 6669099
1 6670414
1 6670963
1 6671924
1 6672488
1 6673411
1 6673419
1 6673542
1 6673583
1 6673953
1 6674658
1 6674773
1 6674822
1 6674879
1 6674880
1 6675534
1 6675539
1 6675628
1 6677300
1 6678156
1 6678833
1 6679235
1 6679253
1 6679407
1 6681320
1 6681676
1 6682444
1 6683297
1 6683341
1 6683705
1 6683921
1 6684216
1 6684490
1 6684516
1 6685708
1 6685803
1 6686869
1 6687119
1 6687364
1 6687413
1 6687540
1 6687949
1 6688280
1 6688520
1 6688787
1 6689218
1 6689428
1 6690055
1 6690115
1 6690518
1 6690705
1 6692099
1 6692878
1 6693556
1 6694424
1 6695131
1 6695664
1 6698386
1 6702113
1 6702441
1 6702579
1 6704094
1 6704751
1 6705542
1 6705706
1 6706888
1 6707563
1 6707794
1 6709447
1 6709490
1 6709789
1 6709800
1 6710249
1 6710397
1 6710661
1 6711227
1 6711872
1 6712326
1 6712471
1 6712491
1 6712544
1 6712550
1 6712644
1 6712679
1 6714193
1 6715129
1 6716256
1 6716636
1 6716696
1 6716765
1 6716961
1 6717096
1 6717134
1 6718419
1 6718913
1 6718945
1 6720279
1 6720363
1 6720460
1 6721360
1 6721411
1 6721500
1 6721519
1 6721585
1 6721871
1 6722062
1 6722202
1 6723203
1 6723222
1 6723239
1 6723491
1 6723748
1 6723846
1 6723977
1 6724285
1 6724453
1 6724746
1 6724870
1 6724901
1 6724922
1 6725095
1 6725204
1 6725230
1 6725439
1 6725442
1 6725448
1 6725488
1 6725519
1 6725520
1 6725812
1 6725987
1 6726080
1 6726248
1 6726396
1 6726445
1 6726447
1 6727142
1 6727274
1 6727346
1 6727511
1 6727614
1 6727666
1 6727803
1 6727999
1 6728022
1 6728323
1 6728684
1 6728891
1 6728934
1 6728968
1 6729429
1 6729473
1 6729517
1 6729608
1 6729636
1 6729675
1 6729838
1 6729869
1 6729877
1 6730178
1 6730292
1 6730501
1 6730541
1 6730623
1 6730659
1 6731271
1 6731563
1 6731678
1 6731851
1 6731902
1 6732826
1 6733207
1 6733820
1 6734038
1 6734331
1 6734385
1 6734420
1 6734433
1 6734475
1 6734688
1 6734771
1 6734985
1 6735153
1 6735200
1 6735324
1 6735738
1 6735780
1 6735866
1 6735961
1 6736686
1 6736823
1 6737045
1 6737052
1 6737376
1 6737814
1 6738138
1 6738247
1 6738526
1 6739191
1 6739356
1 6739399
1 6739596
1 6739666
1 6739763
1 6739804
1 6739818
1 6739866
1 6739973
1 6740025
1 6740092
1 6740166
1 6740319
1 6740371
1 6740388
1 6740430
1 6740498
1 6740618
1 6740664
1 6740869
1 6740961
1 6741002
1 6741492
1 6742502
1 6743011
1 6743608
1 6746634
1 6747243
1 6747416
1 6747428
1 6747574
1 6747754
1 6747884
1 6748071
1 6748127
1 6748203
1 6750601
1 6750619
1 6750857
1 6751306
1 6751555
1 6751836
1 6751860
1 6753977
1 6754227
1 6754235
1 6754340
1 6754377
1 6756494
1 6756621
1 6756681
1 6756749
1 6756801
1 6756975
1 6757181
1 6757677
1 6758162
1 6758279
1 6758311
1 6758380
1 6758411
1 6758427
1 6758454
1 6758468
1 6758472
1 6758493
1 6758495
1 6758505
1 6758514
1 6758794
1 6758806
1 6758867
1 6758997
1 6759072
1 6759188
1 6759262
1 6759524
1 6759572
1 6759606
1 6759754
1 6760657
1 6760704
1 6760762
1 6760829
1 6760842
1 6761138
1 6761725
1 6762010
1 6762139
1 6762338
1 6762649
1 6762729
1 6763269
1 6766798
1 6767774
1 6767857
1 6767923
1 6767977
1 6768576
1 6768602
1 6768720
1 6768800
1 6768841
1 6769191
1 6769275
1 6769303
1 6769366
1 6769394
1 6769405
1 6769411
1 6769474
1 6769496
1 6770315
1 6770347
1 6770382
1 6770404
1 6770599
1 6770834
1 6771180
1 6771207
1 6771244
1 6771637
1 6771910
1 6774021
1 6774129
1 6774383
1 6774721
1 6776349
1 6776619
1 6776919
1 6776994
1 6777062
1 6777189
1 6777429
1 6778058
1 6778118
1 6778264
1 6778740
1 6779127
1 6779136
1 6779213
1 6779259
1 6780345
1 6780535
1 6780636
1 6780825
1 6781004
1 6781222
1 6781489
1 6781827
1 6782076
1 6782508
1 6782954
1 6783536
1 6783587
1 6783611
1 6783890
1 6783910
1 6783928
1 6784109
1 6784163
1 6784397
1 6784504
1 6784582
1 6784585
1 6784762
1 6784822
1 6785626
1 6785697
1 6785868
1 6786138
1 6786243
1 6786664
1 6786769
1 6786852
1 6786924
1 6786934
1 6787058
1 6790162
1 6790794
1 6790801
1 6791078
1 6791164
1 6791369
1 6792225
1 6792277
1 6792407
1 6792630
1 6792807
1 6792809
1 6792812
1 6792920
1 6793082
1 6793115
1 6793377
1 6793729
1 6793983
1 6794062
1 6794538
1 6794752
1 6795404
1 6795902
1 6796063
1 6796330
1 6796350
1 6796723
1 6796738
1 6797565
1 6797577
1 6799040
1 6799812
1 6800315
1 6800683
1 6802259
1 6802351
1 6802957
1 6803796
1 6804423
1 6804806
1 6804889
1 6805200
1 6805578
1 6805947
1 6806529
1 6807678
1 6807843
1 6808132
1 6808818
1 6809156
1 6809450
1 6809931
1 6810320
1 6810593
1 6810857
1 6811086
1 6811706
1 6812013
1 6812164
1 6812800
1 6813154
1 6813575
1 6813724
1 6813730
1 6814220
1 6816263
1 6816595
1 6816711
1 6816743
1 6817022
1 6817395
1 6818161
1 6819078
1 6819325
1 6819540
1 6820165
1 6820232
1 6820324
1 6821281
1 6821688
1 6821698
1 6821876
1 6821923
1 6822153
1 6822450
1 6822931
1 6822968
1 6823006
1 6824034
1 6824275
1 6825145
1 6825805
1 6826864
1 6826944
1 6827081
1 6827691
1 6828059
1 6828475
1 6828508
1 6828510
1 6828989
1 6829041
1 6829110
1 6829633
1 6830134
1 6830922
1 6830948
1 6830965
1 6831479
1 6831689
1 6832081
1 6832408
1 6832418
1 6832482
1 6833523
1 6834015
1 6834079
1 6834237
1 6834281
1 6834582
1 6834838
1 6835060
1 6835247
1 6836001
1 6836853
1 6837184
1 6837626
1 6837942
1 6838314
1 6838580
1 6838840
1 6838855
1 6839047
1 6839104
1 6839575
1 6839898
1 6840572
1 6840902
1 6840905
1 6841278
1 6841486
1 6841520
1 6843166
1 6843339
1 6843947
1 6844536
1 6844784
1 6845263
1 6845808
1 6846469
1 6846712
1 6846763
1 6847757
1 6847767
1 6848895
1 6849256
1 6849262
1 6851593
1 6851945
1 6852315
1 6852364
1 6852698
1 6852934
1 6852950
1 6853058
1 6853978
1 6854288
1 6854370
1 6854663
1 6854802
1 6855144
1 6855335
1 6855461
1 6855828
1 6856676
1 6857545
1 6858612
1 6858810
1 6858952
1 6859731
1 6860158
1 6860707
1 6861339
1 6861357
1 6861641
1 6862144
1 6862188
1 6862219
1 6862735
1 6862846
1 6863004
1 6863015
1 6863064
1 6863397
1 6863748
1 6864076
1 6864130
1 6864736
1 6866449
1 6868809
1 6869138
1 6869660
1 6870917
1 6877974
1 6878019
1 6878299
1 6881323
1 6881571
1 6884336
1 6885251
1 6885478
1 6886818
1 6887035
1 6887554
1 6887728
1 6890356
1 6890398
1 6890526
1 6890900
1 6891075
1 6891125
1 6891616
1 6892236
1 6892390
1 6893254
1 6893873
1 6894618
1 6894886
1 6894977
1 6895072
1 6895111
1 6896038
1 6896079
1 6896131
1 6896225
1 6896300
1 6896721
1 6896792
1 6896874
1 6896945
1 6898213
1 6898256
1 6898433
1 6898831
1 6899688
1 6900017
1 6900889
1 6900995
1 6903319
1 6904683
1 6907463
1 6907571
1 6907730
1 6907749
1 6910179
1 6910481
1 6910759
1 6911113
1 6911486
1 6911583
1 6911626
1 6912332
1 6912685
1 6912695
1 6912722
1 6912764
1 6912894
1 6912942
1 6912943
1 6913039
1 6913381
1 6913476
1 6913818
1 6914022
1 6914217
1 6916482
1 6916622
1 6916721
1 6916732
1 6916821
1 6917239
1 6917287
1 6919240
1 6919504
1 6919524
1 6919633
1 6919709
1 6919978
1 6919995
1 6920021
1 6920202
1 6920305
1 6920451
1 6920453
1 6920479
1 6921084
1 6921129
1 6921197
1 6921847
1 6921912
1 6922729
1 6922789
1 6923025
1 6923080
1 6923153
1 6923411
1 6923772
1 6923831
1 6924640
1 6924915
1 6925093
1 6925236
1 6925264
1 6925280
1 6925674
1 6925858
1 6926027
1 6927010
1 6928528
1 6929678
1 6930351
1 6931215
1 6932143
1 6933766
1 6935704
1 6935976
1 6941391
1 6943900
1 6943902
1 6944329
1 6944621
1 6945029
1 6945458
1 6946224
1 6946776
1 6946844
1 6948192
1 6949650
1 6950479
1 6950549
1 6950978
1 6951074
1 6952436
1 6952754
1 6953319
1 6953392
1 6953475
1 6954311
1 6954386
1 6954536
1 6954582
1 6954727
1 6954891
1 6954903
1 6955744
1 6955908
1 6955928
1 6956711
1 6956761
1 6958096
1 6958765
1 6958828
1 6959541
1 6959542
1 6960148
1 6960422
1 6960474
1 6960582
1 6960793
1 6960835
1 6960849
1 6960855
1 6960865
1 6960953
1 6961105
1 6961112
1 6961116
1 6961122
1 6961132
1 6961241
1 6961331
1 6961484
1 6961492
1 6961493
1 6961518
1 6961520
1 6962661
1 6962663
1 6962889
1 6962953
1 6963003
1 6963077
1 6963133
1 6963238
1 6963340
1 6963461
1 6964106
1 6964117
1 6964152
1 6964187
1 6964196
1 6964223
1 6964418
1 6964490
1 6964582
1 6964723
1 6965316
1 6965434
1 6966818
1 6967520
1 6967611
1 6967668
1 6967695
1 6967779
1 6967948
1 6968006
1 6968225
1 6968472
1 6968606
1 6968966
1 6968995
1 6969016
1 6969022
1 6969035
1 6969066
1 6969499
1 6970088
1 6970194
1 6970310
1 6970403
1 6970799
1 6970819
1 6971007
1 6971221
1 6971245
1 6971246
1 6971385
1 6971511
1 6971736
1 6972201
1 6972748
1 6973146
1 6973250
1 6973755
1 6973860
1 6974106
1 6974483
1 6974782
1 6974847
1 6975063
1 6975273
1 6975612
1 6975698
1 6979374
1 6980278
1 6980367
1 6980399
1 6980575
1 6980713
1 6980946
1 6981160
1 6981214
1 6982081
1 6982085
1 6983251
1 6983568
1 6984647
1 6985136
1 6985746
1 6986338
1 6986412
1 6986780
1 6987131
1 6988117
1 6988578
1 6989188
1 6990056
1 6990099
1 6990464
1 6991241
1 6991680
1 6994362
1 6995281
1 6995354
1 6996675
1 6996735
1 6997528
1 6997761
1 7000228
1 7001816
1 7002185
1 7002472
1 7002533
1 7002644
1 7002990
1 7003918
1 7004882
1 7005928
1 7005998
1 7006072
1 7006538
1 7007357
1 7007550
1 7007675
1 7007780
1 7007970
1 7009877
1 7010242
1 7010407
1 7010431
1 7011207
1 7011838
1 7012179
1 7012419
1 7012506
1 7012738
1 7013172
1 7013240
1 7013712
1 7014289
1 7015040
1 7015082
1 7015524
1 7016467
1 7017413
1 7017540
1 7018222
1 7018810
1 7018948
1 7019606
1 7019708
1 7020195
1 7020350
1 7020439
1 7020517
1 7020725
1 7020726
1 7022169
1 7023069
1 7023264
1 7023615
1 7023664
1 7023817
1 7024269
1 7024285
1 7024286
1 7024337
1 7024390
1 7024416
1 7024420
1 7024423
1 7024598
1 7024614
1 7024697
1 7024852
1 7025053
1 7025074
1 7025450
1 7025484
1 7025512
1 7025544
1 7025587
1 7025739
1 7025789
1 7026145
1 7026153
1 7026154
1 7026308
1 7026934
1 7026988
1 7027095
1 7027229
1 7027324
1 7027570
1 7027624
1 7027644
1 7027764
1 7028126
1 7028580
1 7028595
1 7028652
1 7028712
1 7028741
1 7028814
1 7028874
1 7029414
1 7029547
1 7029564
1 7029575
1 7029585
1 7029630
1 7029667
1 7029682
1 7029766
1 7029778
1 7029793
1 7029805
1 7029810
1 7030035
1 7030039
1 7030069
1 7030133
1 7030141
1 7030386
1 7030474
1 7030477
1 7030478
1 7030548
1 7030785
1 7030796
1 7030821
1 7030897
1 7031501
1 7031639
1 7031648
1 7031668
1 7031853
1 7031997
1 7032012
1 7032204
1 7032366
1 7032369
1 7032532
1 7032579
1 7032752
1 7032815
1 7032891
1 7032978
1 7033002
1 7033113
1 7033151
1 7033163
1 7033238
1 7033243
1 7033249
1 7033252
1 7033387
1 7033404
1 7033537
1 7033568
1 7033809
1 7033853
1 7033856
1 7033900
1 7033988
1 7034084
1 7034121
1 7034267
1 7034715
1 7035042
1 7035075
1 7035115
1 7035198
1 7035519
1 7035540
1 7035565
1 7035648
1 7035725
1 7035737
1 7035808
1 7035811
1 7035815
1 7035838
1 7035863
1 7035911
1 7035949
1 7035978
1 7036001
1 7036069
1 7036075
1 7036155
1 7036297
1 7036377
1 7036520
1 7036547
1 7036601
1 7036685
1 7036728
1 7036907
1 7037040
1 7037159
1 7037217
1 7037225
1 7037229
1 7037441
1 7037442
1 7037506
1 7037719
1 7037871
1 7038175
1 7038754
1 7038879
1 7038913
1 7039640
1 7039728
1 7039782
1 7039867
1 7039955
1 7039964
1 7040327
1 7040329
1 7040566
1 7040795
1 7040827
1 7040866
1 7040867
1 7040944
1 7040992
1 7041021
1 7042015
1 7042099
1 7042231
1 7042269
1 7042296
1 7042947
1 7043010
1 7043108
1 7043131
1 7043429
1 7043490
1 7043543
1 7043727
1 7043768
1 7043981
1 7044114
1 7044286
1 7044409
1 7044410
1 7044451
1 7044494
1 7044501
1 7044544
1 7044593
1 7044685
1 7044787
1 7044970
1 7045090
1 7045099
1 7045102
1 7045252
1 7045253
1 7045285
1 7045536
1 7045545
1 7045588
1 7045670
1 7045716
1 7045797
1 7045802
1 7046788
1 7046997
1 7047019
1 7047020
1 7047046
1 7047544
1 7048098
1 7048307
1 7050722
1 7051605
1 7051892
1 7052029
1 7052979
1 7053742
1 7054247
1 7054579
1 7056104
1 7056512
1 7057302
1 7057363
1 7058284
1 7058392
1 7058881
1 7059240
1 7059775
1 7060190
1 7060402
1 7060690
1 7062501
1 7062653
1 7062781
1 7063331
1 7063345
1 7063399
1 7063866
1 7063989
1 7064962
1 7065013
1 7065069
1 7065763
1 7066707
1 7067422
1 7067564
1 7067614
1 7067797
1 7067903
1 7068550
1 7068698
1 7068722
1 7068953
1 7069313
1 7069418
1 7069458
1 7069582
1 7070040
1 7070216
1 7070552
1 7070934
1 7071121
1 7071200
1 7071472
1 7071785
1 7071813
1 7071954
1 7072010
1 7072056
1 7073005
1 7073282
1 7073413
1 7074193
1 7074273
1 7074296
1 7074448
1 7074462
1 7074463
1 7074713
1 7074938
1 7075159
1 7075380
1 7075503
1 7075785
1 7076090
1 7076179
1 7077483
1 7077548
1 7077686
1 7077743
1 7078141
1 7078142
1 7078163
1 7078226
1 7078483
1 7078533
1 7078660
1 7078707
1 7078716
1 7078809
1 7078967
1 7079033
1 7079070
1 7079359
1 7079440
1 7079489
1 7079734
1 7079769
1 7079814
1 7079860
1 7079867
1 7079889
1 7079994
1 7080047
1 7080133
1 7080189
1 7080238
1 7080409
1 7080647
1 7080780
1 7080880
1 7081201
1 7081285
1 7081375
1 7081445
1 7081469
1 7081492
1 7081868
1 7081882
1 7081906
1 7081957
1 7082007
1 7082175
1 7082586
1 7082785
1 7082809
1 7082842
1 7083047
1 7083256
1 7083414
1 7083422
1 7083618
1 7083621
1 7083706
1 7083816
1 7083825
1 7083877
1 7083993
1 7084260
1 7084408
1 7084432
1 7084486
1 7084514
1 7084673
1 7084674
1 7084732
1 7084967
1 7084973
1 7084992
1 7085610
1 7086143
1 7086217
1 7086223
1 7086240
1 7086285
1 7086343
1 7086402
1 7086474
1 7086765
1 7086781
1 7086927
1 7086984
1 7087001
1 7087038
1 7087102
1 7087127
1 7087242
1 7087342
1 7087399
1 7087502
1 7087670
1 7087693
1 7087761
1 7087790
1 7087885
1 7088003
1 7088014
1 7088031
1 7088050
1 7088068
1 7088100
1 7088125
1 7088160
1 7088304
1 7088414
1 7088433
1 7088451
1 7088460
1 7088478
1 7088574
1 7088643
1 7088826
1 7088948
1 7088979
1 7089045
1 7089200
1 7089354
1 7089671
1 7089710
1 7089811
1 7089835
1 7089874
1 7090066
1 7090124
1 7090147
1 7090173
1 7090197
1 7090230
1 7090257
1 7090262
1 7090278
1 7090359
1 7090395
1 7090527
1 7091000
1 7091012
1 7091178
1 7091272
1 7091382
1 7091405
1 7091440
1 7091441
1 7091473
1 7091493
1 7091533
1 7091539
1 7091673
1 7091746
1 7091868
1 7092123
1 7092152
1 7092192
1 7092292
1 7092293
1 7092417
1 7092513
1 7092527
1 7092809
1 7092889
1 7092997
1 7092998
1 7093001
1 7093002
1 7093116
1 7093122
1 7093132
1 7093174
1 7093175
1 7093219
1 7093863
1 7093917
1 7093938
1 7093958
1 7094114
1 7094301
1 7094317
1 7094334
1 7094493
1 7094700
1 7094748
1 7094876
1 7094886
1 7094910
1 7094924
1 7095022
1 7095356
1 7096305
1 7096306
1 7096326
1 7096331
1 7096499
1 7096783
1 7096798
1 7096806
1 7097205
1 7097259
1 7097351
1 7097910
1 7097948
1 7098126
1 7098152
1 7098218
1 7098222
1 7099005
1 7099128
1 7099522
1 7100193
1 7100511
1 7100686
1 7100970
1 7101380
1 7102005
1 7102166
1 7102651
1 7102858
1 7102880
1 7102892
1 7102937
1 7103090
1 7103264
1 7103698
1 7103767
1 7103913
1 7103947
1 7104513
1 7104571
1 7105508
1 7105673
1 7106226
1 7106304
1 7106606
1 7108873
1 7109068
1 7109618
1 7109663
1 7109753
1 7109807
1 7110149
1 7110979
1 7111060
1 7111296
1 7112693
1 7112791
1 7113118
1 7113347
1 7113933
1 7113990
1 7114057
1 7114227
1 7115073
1 7116449
1 7116848
1 7116970
1 7117053
1 7117122
1 7117460
1 7118368
1 7118426
1 7118427
1 7119081
1 7120768
1 7120802
1 7121165
1 7121316
1 7121420
1 7121448
1 7122211
1 7122501
1 7122553
1 7123464
1 7123554
1 7124490
1 7124551
1 7124596
1 7125075
1 7125173
1 7125233
1 7126272
1 7126496
1 7127066
1 7127476
1 7127704
1 7128274
1 7128372
1 7128382
1 7128577
1 7129981
1 7130354
1 7131192
1 7131267
1 7131402
1 7133267
1 7133476
1 7133526
1 7134004
1 7134557
1 7135850
1 7137198
1 7137470
1 7138213
1 7138736
1 7138992
1 7139055
1 7139515
1 7139591
1 7140199
1 7140544
1 7140647
1 7141868
1 7141900
1 7141941
1 7143820
1 7143841
1 7144866
1 7144946
1 7145151
1 7145241
1 7145350
1 7145866
1 7146959
1 7147453
1 7147673
1 7148453
1 7148730
1 7149509
1 7149701
1 7150386
1 7151792
1 7151960
1 7151994
1 7152184
1 7152352
1 7152762
1 7153028
1 7154262
1 7154601
1 7154713
1 7155303
1 7155316
1 7155482
1 7155564
1 7156281
1 7157151
1 7157399
1 7157488
1 7157499
1 7158432
1 7158811
1 7159045
1 7159284
1 7159731
1 7160057
1 7160957
1 7162180
1 7162285
1 7163154
1 7163182
1 7163653
1 7163823
1 7164078
1 7164618
1 7164742
1 7164808
1 7164857
1 7165279
1 7165411
1 7165426
1 7165966
1 7165971
1 7167775
1 7167802
1 7168099
1 7168507
1 7168698
1 7168715
1 7168902
1 7168974
1 7168994
1 7169803
1 7169846
1 7169869
1 7169899
1 7170006
1 7170690
1 7170902
1 7170967
1 7171516
1 7171524
1 7172057
1 7175068
1 7175596
1 7176187
1 7176204
1 7176313
1 7177221
1 7179323
1 7180226
1 7181640
1 7181697
1 7182302
1 7182622
1 7185168
1 7186073
1 7187070
1 7187221
1 7188604
1 7188907
1 7189811
1 7190750
1 7191058
1 7191141
1 7191187
1 7191225
1 7191251
1 7192050
1 7192225
1 7192297
1 7192436
1 7192902
1 7193392
1 7193913
1 7194333
1 7194511
1 7195241
1 7195473
1 7195677
1 7196299
1 7197116
1 7197202
1 7197292
1 7197310
1 7197506
1 7197776
1 7198045
1 7198107
1 7198423
1 7198527
1 7200976
1 7201158
1 7201902
1 7202141
1 7202401
1 7202514
1 7203378
1 7203831
1 7203977
1 7204538
1 7204892
1 7205127
1 7205222
1 7205897
1 7206487
1 7207066
1 7207384
1 7207430
1 7207723
1 7208199
1 7208722
1 7209736
1 7210445
1 7211257
1 7212039
1 7213200
1 7213250
1 7213500
1 7213771
1 7214201
1 7214229
1 7214505
1 7214714
1 7214964
1 7215472
1 7215724
1 7215757
1 7216236
1 7217002
1 7217422
1 7217783
1 7217807
1 7218946
1 7219203
1 7219530
1 7220166
1 7220883
1 7220982
1 7221835
1 7221836
1 7222214
1 7222372
1 7223339
1 7223370
1 7223709
1 7223776
1 7223794
1 7223842
1 7224160
1 7224321
1 7226503
1 7227087
1 7227534
1 7227659
1 7227694
1 7227718
1 7228203
1 7228308
1 7228556
1 7228654
1 7230240
1 7230514
1 7230626
1 7230715
1 7230900
1 7231274
1 7231369
1 7231543
1 7231589
1 7233610
1 7233923
1 7234413
1 7234418
1 7234557
1 7236054
1 7236139
1 7236157
1 7236206
1 7236340
1 7236516
1 7236649
1 7236772
1 7236813
1 7236861
1 7236870
1 7237073
1 7237111
1 7237199
1 7237305
1 7237569
1 7238870
1 7239153
1 7239704
1 7240070
1 7240132
1 7240192
1 7240449
1 7240528
1 7240638
1 7240680
1 7240740
1 7240916
1 7241043
1 7241103
1 7241114
1 7241372
1 7241564
1 7241573
1 7241843
1 7241876
1 7242155
1 7242655
1 7242704
1 7242960
1 7243028
1 7243059
1 7243072
1 7243137
1 7243440
1 7243442
1 7243500
1 7243562
1 7243609
1 7243725
1 7243907
1 7243975
1 7244010
1 7244063
1 7244123
1 7244153
1 7244209
1 7244212
1 7244213
1 7244226
1 7244408
1 7244442
1 7244564
1 7244628
1 7244629
1 7244802
1 7244948
1 7245050
1 7245054
1 7245147
1 7245179
1 7245233
1 7245234
1 7245235
1 7245242
1 7245713
1 7247007
1 7247174
1 7247514
1 7247518
1 7247558
1 7247671
1 7247767
1 7247924
1 7248065
1 7248078
1 7248113
1 7248114
1 7248116
1 7248128
1 7248133
1 7248134
1 7248153
1 7248213
1 7248222
1 7248327
1 7248384
1 7248413
1 7248476
1 7248497
1 7248507
1 7248508
1 7248509
1 7248531
1 7248639
1 7248693
1 7248757
1 7248817
1 7248867
1 7248875
1 7248905
1 7248948
1 7248996
1 7249120
1 7249141
1 7249160
1 7249166
1 7249172
1 7249179
1 7249195
1 7249222
1 7249266
1 7249277
1 7249306
1 7249512
1 7249537
1 7249586
1 7249907
1 7250015
1 7250045
1 7250046
1 7250053
1 7250097
1 7250098
1 7250139
1 7250345
1 7250358
1 7250551
1 7250775
1 7250777
1 7250801
1 7250802
1 7250849
1 7250874
1 7250884
1 7250949
1 7250950
1 7251362
1 7251411
1 7251419
1 7251464
1 7251471
1 7252532
1 7252534
1 7252906
1 7252923
1 7252986
1 7256139
1 7256180
1 7256230
1 7256239
1 7256497
1 7256665
1 7256687
1 7256716
1 7256725
1 7256739
1 7256745
1 7256919
1 7256922
1 7256953
1 7257904
1 7257913
1 7258033
1 7258049
1 7258058
1 7258099
1 7258296
1 7258354
1 7258373
1 7258798
1 7258842
1 7258847
1 7258943
1 7258949
1 7258950
1 7258955
1 7258995
1 7258996
1 7259234
1 7259379
1 7259397
1 7259443
1 7259544
1 7260058
1 7260081
1 7260110
1 7260139
1 7260253
1 7260665
1 7260698
1 7260706
1 7260808
1 7260939
1 7261024
1 7261053
1 7261087
1 7261090
1 7261212
1 7261231
1 7261245
1 7261286
1 7261369
1 7261392
1 7261426
1 7261427
1 7261593
1 7261816
1 7261851
1 7261862
1 7261894
1 7261937
1 7262002
1 7262159
1 7262362
1 7262409
1 7262479
1 7262480
1 7262632
1 7262943
1 7262968
1 7263136
1 7263237
1 7263260
1 7263470
1 7263562
1 7263701
1 7263839
1 7263840
1 7263880
1 7263918
1 7264017
1 7264118
1 7264481
1 7264721
1 7264753
1 7264852
1 7264969
1 7264984
1 7265032
1 7266607
1 7266643
1 7266733
1 7266788
1 7266996
1 7267001
1 7267124
1 7267476
1 7267702
1 7267817
1 7267890
1 7267910
1 7268070
1 7268110
1 7268425
1 7268441
1 7268494
1 7268531
1 7268920
1 7269033
1 7269229
1 7269335
1 7269343
1 7269385
1 7270036
1 7270539
1 7270803
1 7270897
1 7271097
1 7271197
1 7271319
1 7271345
1 7271353
1 7271588
1 7271624
1 7272144
1 7272191
1 7272776
1 7272913
1 7272921
1 7273017
1 7273051
1 7273255
1 7273264
1 7273297
1 7273371
1 7273431
1 7273663
1 7273838
1 7273869
1 7274199
1 7274210
1 7274211
1 7274477
1 7274493
1 7274707
1 7275085
1 7275171
1 7275179
1 7275217
1 7275315
1 7275333
1 7275599
1 7275708
1 7275719
1 7276793
1 7276803
1 7276844
1 7277254
1 7278516
1 7278704
1 7279029
1 7279285
1 7279447
1 7279487
1 7279531
1 7279707
1 7279760
1 7279876
1 7279902
1 7280301
1 7280441
1 7280490
1 7280544
1 7280641
1 7280774
1 7280779
1 7280783
1 7280864
1 7280895
1 7280930
1 7281163
1 7281181
1 7281238
1 7281246
1 7281253
1 7281491
1 7289247
1 7289372
1 7289425
1 7289437
1 7289457
1 7289485
1 7289486
1 7290624
1 7290868
1 7291111
1 7291694
1 7291991
1 7292000
1 7292098
1 7292272
1 7292429
1 7292662
1 7292771
1 7293005
1 7293095
1 7293241
1 7294446
1 7294447
1 7294505
1 7294874
1 7295094
1 7295245
1 7295326
1 7295432
1 7295457
1 7295483
1 7295935
1 7296171
1 7296498
1 7296508
1 7296539
1 7296579
1 7296596
1 7296623
1 7296635
1 7296749
1 7296752
1 7297410
1 7297460
1 7297572
1 7297582
1 7297587
1 7297878
1 7298051
1 7298069
1 7298319
1 7298382
1 7298403
1 7298486
1 7299034
1 7299174
1 7299306
1 7299391
1 7299556
1 7299642
1 7299778
1 7299779
1 7299791
1 7299915
1 7299952
1 7299970
1 7300026
1 7300040
1 7300166
1 7300167
1 7300175
1 7300199
1 7300265
1 7300504
1 7301063
1 7301105
1 7301188
1 7301338
1 7301420
1 7301709
1 7302057
1 7302148
1 7302343
1 7302529
1 7302629
1 7302641
1 7302757
1 7302878
1 7303038
1 7303091
1 7303190
1 7303325
1 7303458
1 7303461
1 7303773
1 7304016
1 7304017
1 7304084
1 7304105
1 7304187
1 7304793
1 7304895
1 7304946
1 7304976
1 7305107
1 7305228
1 7305297
1 7305505
1 7305610
1 7306412
1 7307114
1 7307296
1 7307507
1 7307515
1 7307564
1 7307723
1 7307764
1 7307936
1 7307960
1 7308535
1 7310381
1 7310510
1 7310633
1 7310783
1 7311182
1 7312127
1 7312643
1 7312776
1 7312977
1 7313001
1 7313017
1 7314348
1 7314349
1 7314350
1 7314541
1 7315197
1 7315362
1 7315430
1 7315822
1 7317790
1 7317940
1 7317975
1 7318433
1 7318444
1 7318651
1 7318859
1 7319866
1 7321395
1 7321738
1 7321829
1 7322113
1 7322152
1 7322247
1 7322361
1 7322480
1 7322512
1 7323722
1 7324078
1 7324294
1 7324386
1 7325833
1 7326142
1 7326760
1 7326796
1 7326842
1 7326854
1 7327023
1 7327085
1 7327265
1 7328003
1 7328099
1 7328927
1 7329434
1 7329713
1 7329768
1 7330727
1 7330952
1 7331632
1 7331897
1 7332124
1 7332853
1 7333055
1 7333147
1 7334055
1 7335087
1 7335197
1 7335209
1 7335258
1 7336529
1 7336575
1 7336642
1 7336672
1 7336796
1 7337158
1 7337975
1 7338406
1 7339839
1 7340282
1 7341189
1 7342031
1 7342032
1 7342931
1 7343102
1 7343120
1 7343339
1 7343655
1 7343767
1 7343811
1 7344360
1 7344999
1 7345091
1 7345767
1 7345881
1 7346031
1 7346561
1 7346732
1 7346851
1 7347355
1 7347428
1 7347905
1 7347964
1 7349434
1 7349483
1 7351981
1 7352097
1 7352150
1 7352380
1 7352608
1 7352927
1 7352983
1 7353383
1 7353547
1 7354848
1 7355970
1 7356761
1 7357114
1 7357122
1 7358832
1 7358936
1 7360627
1 7360710
1 7360769
1 7360793
1 7362999
1 7364217
1 7365336
1 7366257
1 7366687
1 7366702
1 7366720
1 7367133
1 7367551
1 7367654
1 7368645
1 7368884
1 7369455
1 7369661
1 7370563
1 7372104
1 7372372
1 7372966
1 7373649
1 7373740
1 7374193
1 7374326
1 7374749
1 7374770
1 7374992
1 7375126
1 7375854
1 7376293
1 7376471
1 7376937
1 7376991
1 7378100
1 7378233
1 7378387
1 7378738
1 7379779
1 7380200
1 7380499
1 7381173
1 7381206
1 7381979
1 7382093
1 7382161
1 7384693
1 7384888
1 7385577
1 7386038
1 7386083
1 7386781
1 7387849
1 7389275
1 7390255
1 7390653
1 7390763
1 7390866
1 7391364
1 7391995
1 7392465
1 7392501
1 7392925
1 7394076
1 7394272
1 7395472
1 7395836
1 7396016
1 7396029
1 7396552
1 7396574
1 7396772
1 7397265
1 7397266
1 7397942
1 7397976
1 7398430
1 7399065
1 7399250
1 7399251
1 7399717
1 7399747
1 7399942
1 7400012
1 7400314
1 7400343
1 7400381
1 7400517
1 7400772
1 7400862
1 7400918
1 7401378
1 7402145
1 7402242
1 7402284
1 7402285
1 7402447
1 7402467
1 7402721
1 7402770
1 7402805
1 7402813
1 7402911
1 7402945
1 7402987
1 7403172
1 7403181
1 7403324
1 7403427
1 7403688
1 7403738
1 7404169
1 7404216
1 7404230
1 7404253
1 7404255
1 7404326
1 7404426
1 7404789
1 7404803
1 7405156
1 7405214
1 7405267
1 7405268
1 7405333
1 7405392
1 7405407
1 7405530
1 7405591
1 7405645
1 7405651
1 7408403
1 7408424
1 7408537
1 7408619
1 7408807
1 7408898
1 7408919
1 7408958
1 7409023
1 7409209
1 7409577
1 7410124
1 7410160
1 7410749
1 7410776
1 7410828
1 7410855
1 7411089
1 7411090
1 7411708
1 7411793
1 7411806
1 7411815
1 7411855
1 7411982
1 7412190
1 7412243
1 7412289
1 7412360
1 7412375
1 7412391
1 7412403
1 7412427
1 7412431
1 7412654
1 7412693
1 7412790
1 7412848
1 7412933
1 7413072
1 7413076
1 7413180
1 7413181
1 7413220
1 7413244
1 7413247
1 7413264
1 7413305
1 7413310
1 7413356
1 7413577
1 7413662
1 7413739
1 7413775
1 7413776
1 7413779
1 7413783
1 7413945
1 7413950
1 7413965
1 7414002
1 7414033
1 7414034
1 7414165
1 7414200
1 7414417
1 7414430
1 7414466
1 7414535
1 7414544
1 7414616
1 7414630
1 7414631
1 7414825
1 7414907
1 7414999
1 7415056
1 7415252
1 7415677
1 7416262
1 7416299
1 7416358
1 7416779
1 7416943
1 7417207
1 7417234
1 7417253
1 7417378
1 7417416
1 7417697
1 7417702
1 7417726
1 7418049
1 7418365
1 7418510
1 7418906
1 7418907
1 7419040
1 7419077
1 7419226
1 7419350
1 7419381
1 7419430
1 7419499
1 7419605
1 7419969
1 7419970
1 7419978
1 7420348
1 7420673
1 7421114
1 7421154
1 7421314
1 7421609
1 7421684
1 7421718
1 7421792
1 7421847
1 7421934
1 7421941
1 7422027
1 7422268
1 7422659
1 7422691
1 7422760
1 7422806
1 7422820
1 7422851
1 7422932
1 7422946
1 7423222
1 7423226
1 7423783
1 7423813
1 7423890
1 7424431
1 7424455
1 7424552
1 7424922
1 7424974
1 7425037
1 7425038
1 7425492
1 7425531
1 7425532
1 7425823
1 7425998
1 7426222
1 7426277
1 7426427
1 7426435
1 7426538
1 7426618
1 7426641
1 7426659
1 7426825
1 7426883
1 7426920
1 7427081
1 7427082
1 7427329
1 7427447
1 7427562
1 7427688
1 7427689
1 7427993
1 7428011
1 7428091
1 7428192
1 7428234
1 7428356
1 7428503
1 7428504
1 7428527
1 7428827
1 7428937
1 7428938
1 7429265
1 7429321
1 7429442
1 7429447
1 7429496
1 7429559
1 7429631
1 7429748
1 7429967
1 7429986
1 7430072
1 7430093
1 7430107
1 7430202
1 7430332
1 7430372
1 7430406
1 7430447
1 7430457
1 7430458
1 7430506
1 7430518
1 7430543
1 7430638
1 7430659
1 7430836
1 7430975
1 7431227
1 7431300
1 7431349
1 7431486
1 7431663
1 7431694
1 7431739
1 7431750
1 7432080
1 7432274
1 7432346
1 7432395
1 7432396
1 7432441
1 7432494
1 7432533
1 7432587
1 7432677
1 7432955
1 7432956
1 7432991
1 7433000
1 7433116
1 7433169
1 7433296
1 7433385
1 7433617
1 7433618
1 7433671
1 7433846
1 7434110
1 7434268
1 7434306
1 7434503
1 7434505
1 7434510
1 7434543
1 7434633
1 7434775
1 7435288
1 7436430
1 7436965
1 7437441
1 7438255
1 7438362
1 7438405
1 7438636
1 7440344
1 7440935
1 7441229
1 7441285
1 7441288
1 7441507
1 7441993
1 7442011
1 7442064
1 7442248
1 7443250
1 7443266
1 7443316
1 7443367
1 7443613
1 7443614
1 7443774
1 7443832
1 7443865
1 7444245
1 7445760
1 7445770
1 7445834
1 7445917
1 7445928
1 7445996
1 7446006
1 7446063
1 7446355
1 7446378
1 7446391
1 7446706
1 7446707
1 7446776
1 7446884
1 7446963
1 7446980
1 7447010
1 7447380
1 7447382
1 7447829
1 7447940
1 7447971
1 7448024
1 7448078
1 7448088
1 7448434
1 7448499
1 7448502
1 7448588
1 7448657
1 7448672
1 7449295
1 7449333
1 7449529
1 7449531
1 7449539
1 7449793
1 7449846
1 7449872
1 7449888
1 7449889
1 7449992
1 7450547
1 7450577
1 7450931
1 7452366
1 7452367
1 7452388
1 7452615
1 7454813
1 7454844
1 7455081
1 7455225
1 7455364
1 7455433
1 7455511
1 7455618
1 7455975
1 7455991
1 7456163
1 7456228
1 7456311
1 7456470
1 7456565
1 7456584
1 7456690
1 7456737
1 7456825
1 7457399
1 7457444
1 7457446
1 7457510
1 7457740
1 7457838
1 7458839
1 7458936
1 7459661
1 7459672
1 7459717
1 7459859
1 7459931
1 7459969
1 7460209
1 7460260
1 7460277
1 7460278
1 7460318
1 7460563
1 7461814
1 7461862
1 7461979
1 7462022
1 7462054
1 7462218
1 7462281
1 7462284
1 7462496
1 7462623
1 7463316
1 7463515
1 7463530
1 7463557
1 7463565
1 7463608
1 7463677
1 7463824
1 7464060
1 7464151
1 7464202
1 7464525
1 7464751
1 7464801
1 7465029
1 7465055
1 7465605
1 7466497
1 7466554
1 7468577
1 7468827
1 7468846
1 7469094
1 7469231
1 7469613
1 7469631
1 7471476
1 7471479
1 7471480
1 7471546
1 7471597
1 7471853
1 7472238
1 7472484
1 7472700
1 7472787
1 7472867
1 7472937
1 7474814
1 7474837
1 7475007
1 7475110
1 7475122
1 7475223
1 7475253
1 7475278
1 7475414
1 7475418
1 7475479
1 7475481
1 7475487
1 7475515
1 7475517
1 7475548
1 7475698
1 7475717
1 7475772
1 7475808
1 7475960
1 7476053
1 7476131
1 7476208
1 7476271
1 7476589
1 7476614
1 7476729
1 7476739
1 7476800
1 7477011
1 7477568
1 7477630
1 7477668
1 7477746
1 7477814
1 7477822
1 7478028
1 7478163
1 7478219
1 7478264
1 7478349
1 7478665
1 7478692
1 7478728
1 7478734
1 7478814
1 7479134
1 7479254
1 7479262
1 7479273
1 7479275
1 7479381
1 7480806
1 7481042
1 7481172
1 7481387
1 7481431
1 7481528
1 7481548
1 7481616
1 7482645
1 7482673
1 7482697
1 7482698
1 7482707
1 7482746
1 7482793
1 7482876
1 7482975
1 7483039
1 7483093
1 7483095
1 7483098
1 7483149
1 7483372
1 7483401
1 7483447
1 7483448
1 7483755
1 7484002
1 7484009
1 7484169
1 7484509
1 7484528
1 7484829
1 7484847
1 7485165
1 7485450
1 7485457
1 7485759
1 7485776
1 7485873
1 7486078
1 7486799
1 7487451
1 7487583
1 7487818
1 7489170
1 7489187
1 7489280
1 7489423
1 7490021
1 7491677
1 7492446
1 7493728
1 7494227
1 7495880
1 7498055
1 7500519
1 7501424
1 7501885
1 7502085
1 7502105
1 7502141
1 7502240
1 7502268
1 7502303
1 7502664
1 7503729
1 7503760
1 7503904
1 7504280
1 7504395
1 7505167
1 7505173
1 7505238
1 7505278
1 7505505
1 7505688
1 7505736
1 7505808
1 7505852
1 7505926
1 7505991
1 7505994
1 7506028
1 7506092
1 7506266
1 7506414
1 7506524
1 7506758
1 7506945
1 7507052
1 7507126
1 7507194
1 7507967
1 7508045
1 7508128
1 7508499
1 7508844
1 7509033
1 7509378
1 7510513
1 7510993
1 7510999
1 7511015
1 7511036
1 7511117
1 7511301
1 7511506
1 7511530
1 7511735
1 7511805
1 7512148
1 7512627
1 7512752
1 7512826
1 7512871
1 7513171
1 7513210
1 7513211
1 7513693
1 7513748
1 7514160
1 7516704
1 7516762
1 7517545
1 7517731
1 7517769
1 7517774
1 7517926
1 7517945
1 7518111
1 7518301
1 7518625
1 7518641
1 7518644
1 7519177
1 7519262
1 7519463
1 7519636
1 7519764
1 7520236
1 7520835
1 7520956
1 7521084
1 7521125
1 7521197
1 7521244
1 7521306
1 7521578
1 7521585
1 7521696
1 7521735
1 7521749
1 7521753
1 7521788
1 7521839
1 7521875
1 7521894
1 7521936
1 7521948
1 7522016
1 7522036
1 7522100
1 7522107
1 7522128
1 7522146
1 7522149
1 7522220
1 7522310
1 7522321
1 7522334
1 7522640
1 7522735
1 7522779
1 7522785
1 7522792
1 7522815
1 7523022
1 7523023
1 7523039
1 7523117
1 7523211
1 7523235
1 7523647
1 7523861
1 7524024
1 7524079
1 7524080
1 7524087
1 7524231
1 7524263
1 7524275
1 7524321
1 7524393
1 7524486
1 7524499
1 7524514
1 7524628
1 7524659
1 7524810
1 7524819
1 7525222
1 7525246
1 7525280
1 7525295
1 7525296
1 7525539
1 7525614
1 7525654
1 7525777
1 7525788
1 7525867
1 7525890
1 7526101
1 7526458
1 7526459
1 7526472
1 7526473
1 7526502
1 7526544
1 7526618
1 7526770
1 7526796
1 7526813
1 7526924
1 7527104
1 7527116
1 7527272
1 7527286
1 7527430
1 7527543
1 7527617
1 7527627
1 7527745
1 7527875
1 7527894
1 7527909
1 7527962
1 7528831
1 7528959
1 7529406
1 7529522
1 7529534
1 7529541
1 7529616
1 7529869
1 7529882
1 7529922
1 7529923
1 7529978
1 7529987
1 7530018
1 7530029
1 7530141
1 7530316
1 7530378
1 7530543
1 7530544
1 7530602
1 7530674
1 7530799
1 7531131
1 7531157
1 7531238
1 7531315
1 7531394
1 7531553
1 7531645
1 7531671
1 7531681
1 7531682
1 7531701
1 7531738
1 7531795
1 7531908
1 7531977
1 7532242
1 7532405
1 7532492
1 7532635
1 7532813
1 7532939
1 7533130
1 7533274
1 7533276
1 7533734
1 7533869
1 7534257
1 7534722
1 7534733
1 7535583
1 7535746
1 7535775
1 7535812
1 7535830
1 7535914
1 7535919
1 7536043
1 7536155
1 7536245
1 7536370
1 7536420
1 7536692
1 7536705
1 7536761
1 7536770
1 7536791
1 7537089
1 7537206
1 7537301
1 7537321
1 7537325
1 7537373
1 7537450
1 7537541
1 7537555
1 7537583
1 7537602
1 7537617
1 7537669
1 7537672
1 7538141
1 7538155
1 7538198
1 7538241
1 7538367
1 7538404
1 7538462
1 7538468
1 7538498
1 7538499
1 7538513
1 7538591
1 7538599
1 7538840
1 7538936
1 7538958
1 7540043
1 7540100
1 7540101
1 7540191
1 7540206
1 7540442
1 7540511
1 7540585
1 7540628
1 7540762
1 7540978
1 7541365
1 7541793
1 7542010
1 7542064
1 7542172
1 7542875
1 7543072
1 7543130
1 7543131
1 7543290
1 7543371
1 7543392
1 7543452
1 7543509
1 7543544
1 7543639
1 7543798
1 7544048
1 7544154
1 7544155
1 7544166
1 7544184
1 7544211
1 7544231
1 7544695
1 7546138
1 7546423
1 7546493
1 7546509
1 7546541
1 7546553
1 7546739
1 7546741
1 7547436
1 7547464
1 7548520
1 7548535
1 7548759
1 7548931
1 7549017
1 7549095
1 7549499
1 7549504
1 7549647
1 7549698
1 7549780
1 7549997
1 7550475
1 7550826
1 7551326
1 7551434
1 7551694
1 7551771
1 7551863
1 7551913
1 7551915
1 7551916
1 7551919
1 7551951
1 7551970
1 7552028
1 7552065
1 7552128
1 7552200
1 7552422
1 7552425
1 7552457
1 7552998
1 7553131
1 7553155
1 7553209
1 7553643
1 7553985
1 7554661
1 7554788
1 7554888
1 7555173
1 7555443
1 7555479
1 7555995
1 7556020
1 7556115
1 7556201
1 7556591
1 7556802
1 7556888
1 7556992
1 7557946
1 7558209
1 7558557
1 7558978
1 7559143
1 7559179
1 7559630
1 7560245
1 7560443
1 7560603
1 7561035
1 7561197
1 7561436
1 7562042
1 7562331
1 7562558
1 7562986
1 7563040
1 7563070
1 7563401
1 7563595
1 7563646
1 7564092
1 7564178
1 7564227
1 7564255
1 7564292
1 7564300
1 7564309
1 7564339
1 7564498
1 7564918
1 7565008
1 7565016
1 7565048
1 7565208
1 7565538
1 7566024
1 7566161
1 7566267
1 7566366
1 7566457
1 7567024
1 7567123
1 7567126
1 7567256
1 7567380
1 7567616
1 7567854
1 7568080
1 7568268
1 7568811
1 7569197
1 7569257
1 7569286
1 7569370
1 7569388
1 7569709
1 7569751
1 7569768
1 7569903
1 7570033
1 7570120
1 7570215
1 7570342
1 7570348
1 7570784
1 7570934
1 7571032
1 7571175
1 7571179
1 7571392
1 7571774
1 7571795
1 7571939
1 7571985
1 7572075
1 7572236
1 7572242
1 7572642
1 7572901
1 7573028
1 7573444
1 7573449
1 7573917
1 7574094
1 7574688
1 7574867
1 7575004
1 7575167
1 7575218
1 7575601
1 7575806
1 7575921
1 7576215
1 7576484
1 7576536
1 7576766
1 7576789
1 7577925
1 7578027
1 7578063
1 7578865
1 7579205
1 7579343
1 7579651
1 7579726
1 7580186
1 7580436
1 7580857
1 7581034
1 7581098
1 7581354
1 7581515
1 7582091
1 7582162
1 7583223
1 7583639
1 7583721
1 7583784
1 7583827
1 7583905
1 7583938
1 7583952
1 7584282
1 7586175
1 7586389
1 7586398
1 7586417
1 7586720
1 7586842
1 7586992
1 7587357
1 7587361
1 7588092
1 7588160
1 7588183
1 7588349
1 7589652
1 7589667
1 7589932
1 7590427
1 7590902
1 7590952
1 7591162
1 7591388
1 7591480
1 7591560
1 7591567
1 7591672
1 7591774
1 7591776
1 7591917
1 7591945
1 7592315
1 7592524
1 7592575
1 7593159
1 7593242
1 7593429
1 7593511
1 7593571
1 7593778
1 7594053
1 7594353
1 7594628
1 7594679
1 7595229
1 7595749
1 7595867
1 7595868
1 7595961
1 7595980
1 7596193
1 7596987
1 7596991
1 7597217
1 7597245
1 7597283
1 7597496
1 7598769
1 7598911
1 7599033
1 7599061
1 7599236
1 7599265
1 7599759
1 7599884
1 7600144
1 7600275
1 7600320
1 7601325
1 7601326
1 7601652
1 7602158
1 7602385
1 7602535
1 7602578
1 7603102
1 7603112
1 7603369
1 7603408
1 7603565
1 7603764
1 7603841
1 7603890
1 7604240
1 7604293
1 7604552
1 7604691
1 7604759
1 7604771
1 7604791
1 7605304
1 7605735
1 7605872
1 7606409
1 7607016
1 7607025
1 7607379
1 7607384
1 7607971
1 7607977
1 7608020
1 7608047
1 7608139
1 7608171
1 7608491
1 7608609
1 7608650
1 7608743
1 7608786
1 7608898
1 7609078
1 7609088
1 7609607
1 7609611
1 7609724
1 7609732
1 7609888
1 7609961
1 7609966
1 7609979
1 7610026
1 7610240
1 7610264
1 7610308
1 7610332
1 7610505
1 7610571
1 7610580
1 7610631
1 7610706
1 7610763
1 7610867
1 7610871
1 7610967
1 7610993
1 7611004
1 7611050
1 7611496
1 7611503
1 7611545
1 7611578
1 7611669
1 7611987
1 7612031
1 7612078
1 7612192
1 7612204
1 7612237
1 7612349
1 7612499
1 7612593
1 7612685
1 7612885
1 7612933
1 7613008
1 7613028
1 7613222
1 7613469
1 7613470
1 7613524
1 7613545
1 7613633
1 7613768
1 7613820
1 7613831
1 7613834
1 7614450
1 7614561
1 7614620
1 7614728
1 7614740
1 7614754
1 7614817
1 7615089
1 7615090
1 7615099
1 7615104
1 7615106
1 7615304
1 7615307
1 7615476
1 7615505
1 7615732
1 7616041
1 7616130
1 7616199
1 7616210
1 7616234
1 7616380
1 7616422
1 7616668
1 7617101
1 7617324
1 7617533
1 7617617
1 7617618
1 7617893
1 7617931
1 7617987
1 7618065
1 7618391
1 7618490
1 7618510
1 7618515
1 7618641
1 7618722
1 7618733
1 7618923
1 7618957
1 7619036
1 7619048
1 7619142
1 7619265
1 7619308
1 7619478
1 7619541
1 7619638
1 7619713
1 7619834
1 7622438
1 7622910
1 7622923
1 7623150
1 7623307
1 7624876
1 7625167
1 7625168
1 7625207
1 7625329
1 7625383
1 7625578
1 7625615
1 7625670
1 7625700
1 7625714
1 7625856
1 7625930
1 7625989
1 7626233
1 7626357
1 7626375
1 7626490
1 7626541
1 7626543
1 7626552
1 7626573
1 7626591
1 7626649
1 7626663
1 7626759
1 7626763
1 7627252
1 7627363
1 7627578
1 7627650
1 7627855
1 7627958
1 7627978
1 7628140
1 7628141
1 7628258
1 7628267
1 7629308
1 7629383
1 7629450
1 7629622
1 7629649
1 7631242
1 7631257
1 7631502
1 7631533
1 7631601
1 7631618
1 7631745
1 7631930
1 7631946
1 7632063
1 7632141
1 7632329
1 7632388
1 7632489
1 7632508
1 7632654
1 7632658
1 7633584
1 7633590
1 7633701
1 7633841
1 7633851
1 7633961
1 7634018
1 7634032
1 7634157
1 7636162
1 7636289
1 7636295
1 7636696
1 7636732
1 7636811
1 7637289
1 7637339
1 7637477
1 7637628
1 7637665
1 7637727
1 7637741
1 7637837
1 7637848
1 7637936
1 7638214
1 7638237
1 7638359
1 7638676
1 7639280
1 7639311
1 7639415
1 7639466
1 7639557
1 7639630
1 7639639
1 7639911
1 7639918
1 7639954
1 7639980
1 7640111
1 7640124
1 7640268
1 7640409
1 7640577
1 7640607
1 7640802
1 7641313
1 7641440
1 7641483
1 7641545
1 7641704
1 7641725
1 7641800
1 7641820
1 7642094
1 7642213
1 7642283
1 7642302
1 7642332
1 7642349
1 7642353
1 7642474
1 7642532
1 7642830
1 7643215
1 7643389
1 7643556
1 7643605
1 7643617
1 7644072
1 7644238
1 7644245
1 7644251
1 7644344
1 7644354
1 7644361
1 7644388
1 7644461
1 7645248
1 7645512
1 7645789
1 7645866
1 7646142
1 7647955
1 7648030
1 7648066
1 7648339
1 7648380
1 7648444
1 7648743
1 7648801
1 7649043
1 7649615
1 7649755
1 7649768
1 7650027
1 7650258
1 7650288
1 7650311
1 7650319
1 7650417
1 7650496
1 7650816
1 7651377
1 7651379
1 7652215
1 7653915
1 7654076
1 7654160
1 7654219
1 7654583
1 7654697
1 7654842
1 7654852
1 7654936
1 7655050
1 7656061
1 7656339
1 7656445
1 7656802
1 7657284
1 7657426
1 7658179
1 7658261
1 7658423
1 7658500
1 7658796
1 7658815
1 7658819
1 7659154
1 7659489
1 7659563
1 7659839
1 7659966
1 7660038
1 7661051
1 7661869
1 7662200
1 7662313
1 7662611
1 7662622
1 7663548
1 7663939
1 7664496
1 7667982
1 7669370
1 7678646
1 7679015
1 7679364
1 7679785
1 7679963
1 7682481
1 7683726
1 7685152
1 7686248
1 7686317
1 7686917
1 7690610
1 7691101
1 7691340
1 7691361
1 7691468
1 7691493
1 7691507
1 7691770
1 7692418
1 7693435
1 7693666
1 7693831
1 7693857
1 7694167
1 7694427
1 7694797
1 7694817
1 7694840
1 7694893
1 7695284
1 7695503
1 7696194
1 7696314
1 7696342
1 7697444
1 7697484
1 7697610
1 7697956
1 7698753
1 7698754
1 7698784
1 7698892
1 7699034
1 7699137
1 7699213
1 7699528
1 7699735
1 7699750
1 7700219
1 7700365
1 7700581
1 7701176
1 7701177
1 7701187
1 7701360
1 7701392
1 7701519
1 7702303
1 7702534
1 7702662
1 7702704
1 7703022
1 7703596
1 7703746
1 7703774
1 7704134
1 7704304
1 7704483
1 7704704
1 7704722
1 7704756
1 7704896
1 7705094
1 7705255
1 7705315
1 7705810
1 7705913
1 7706210
1 7706353
1 7706468
1 7706494
1 7706702
1 7706712
1 7706947
1 7706950
1 7707151
1 7707192
1 7707207
1 7707360
1 7708017
1 7708191
1 7708348
1 7711264
1 7711331
1 7711796
1 7711836
1 7711877
1 7712427
1 7712574
1 7713307
1 7713914
1 7713971
1 7714420
1 7715024
1 7715185
1 7715447
1 7715470
1 7717160
1 7717292
1 7717365
1 7717384
1 7717450
1 7717472
1 7717554
1 7717982
1 7718072
1 7718083
1 7718218
1 7718230
1 7718247
1 7718295
1 7718296
1 7718325
1 7718453
1 7718473
1 7718970
1 7719047
1 7719143
1 7719222
1 7719281
1 7720881
1 7720882
1 7721903
1 7722049
1 7722115
1 7722436
1 7722631
1 7722635
1 7723036
1 7723131
1 7723495
1 7723780
1 7724120
1 7724378
1 7724567
1 7724666
1 7724805
1 7725412
1 7725956
1 7726219
1 7726405
1 7726692
1 7726693
1 7726749
1 7726774
1 7726895
1 7727097
1 7727254
1 7727255
1 7727256
1 7727493
1 7727782
1 7727784
1 7728078
1 7728606
1 7729163
1 7729363
1 7730428
1 7730429
1 7730470
1 7730891
1 7731238
1 7731570
1 7731583
1 7731779
1 7732357
1 7732537
1 7733038
1 7733039
1 7733074
1 7733134
1 7733333
1 7734968
1 7735204
1 7735622
1 7736227
1 7736993
1 7737154
1 7737248
1 7737320
1 7737401
1 7737497
1 7737675
1 7737934
1 7738442
1 7738473
1 7738738
1 7738991
1 7739446
1 7739665
1 7740689
1 7740856
1 7742241
1 7742283
1 7742522
1 7742659
1 7743930
1 7744017
1 7744992
1 7745086
1 7747347
1 7747466
1 7748290
1 7750004
1 7750013
1 7750014
1 7750331
1 7750503
1 7750536
1 7751201
1 7751445
1 7751951
1 7753132
1 7753187
1 7753272
1 7753281
1 7754065
1 7754300
1 7754418
1 7754459
1 7754465
1 7754644
1 7754646
1 7755019
1 7755946
1 7756039
1 7756158
1 7756170
1 7756198
1 7756492
1 7756867
1 7757852
1 7758803
1 7759074
1 7759158
1 7759272
1 7759790
1 7760005
1 7760083
1 7760225
1 7760409
1 7760549
1 7761167
1 7761274
1 7761304
1 7761534
1 7763194
1 7763572
1 7763805
1 7766289
1 7766290
1 7766293
1 7766297
1 7766329
1 7766917
1 7767614
1 7768015
1 7768201
1 7768281
1 7768439
1 7769370
1 7769765
1 7769793
1 7769853
1 7771566
1 7771589
1 7771627
1 7771757
1 7772112
1 7772176
1 7772329
1 7772457
1 7772506
1 7772519
1 7772752
1 7772931
1 7773623
1 7773665
1 7773666
1 7774242
1 7774648
1 7774745
1 7775911
1 7776559
1 7776706
1 7776746
1 7776807
1 7777029
1 7777249
1 7777272
1 7777290
1 7777729
1 7778003
1 7778127
1 7778167
1 7778299
1 7778330
1 7778613
1 7778657
1 7779439
1 7779452
1 7779518
1 7779924
1 7779935
1 7780106
1 7780293
1 7780391
1 7780424
1 7780539
1 7780569
1 7780703
1 7780761
1 7780999
1 7781049
1 7781085
1 7781201
1 7781389
1 7781502
1 7781531
1 7782082
1 7782236
1 7782328
1 7782753
1 7782847
1 7784988
1 7785686
1 7786913
1 7787047
1 7787256
1 7787331
1 7787429
1 7787451
1 7787666
1 7788010
1 7788214
1 7788356
1 7788418
1 7788949
1 7789068
1 7789855
1 7789892
1 7790183
1 7790338
1 7790352
1 7790458
1 7790892
1 7790986
1 7791594
1 7791940
1 7792232
1 7793342
1 7794798
1 7795847
1 7795973
1 7796136
1 7796155
1 7796403
1 7796537
1 7796654
1 7796815
1 7796930
1 7796936
1 7797272
1 7797481
1 7797775
1 7797867
1 7798566
1 7798606
1 7798644
1 7799408
1 7799546
1 7799838
1 7800277
1 7800561
1 7800721
1 7800917
1 7800987
1 7801287
1 7801782
1 7801999
1 7802242
1 7802284
1 7802289
1 7802382
1 7802544
1 7802701
1 7803178
1 7803457
1 7803474
1 7803544
1 7804134
1 7804343
1 7804434
1 7805272
1 7806473
1 7807014
1 7807806
1 7808388
1 7808598
1 7808713
1 7809234
1 7809252
1 7809260
1 7809460
1 7809807
1 7809865
1 7810136
1 7810247
1 7810348
1 7812528
1 7812702
1 7812735
1 7812763
1 7813259
1 7813300
1 7813303
1 7815390
1 7815734
1 7817125
1 7817298
1 7817855
1 7818299
1 7818329
1 7818650
1 7818802
1 7818860
1 7818947
1 7819088
1 7819120
1 7819179
1 7819283
1 7819287
1 7819357
1 7819548
1 7819714
1 7819823
1 7819886
1 7820162
1 7820690
1 7820770
1 7820878
1 7821017
1 7821682
1 7821742
1 7821820
1 7821989
1 7822022
1 7822147
1 7822762
1 7822820
1 7822950
1 7823074
1 7823181
1 7823196
1 7823228
1 7823238
1 7823420
1 7823610
1 7823730
1 7823909
1 7824237
1 7825214
1 7826650
1 7826686
1 7827052
1 7827136
1 7827451
1 7827929
1 7828028
1 7828786
1 7828890
1 7829634
1 7829683
1 7830041
1 7830578
1 7830681
1 7833165
1 7833306
1 7833710
1 7833960
1 7834779
1 7835747
1 7836867
1 7837523
1 7837746
1 7838171
1 7838296
1 7838745
1 7838995
1 7839053
1 7839221
1 7839652
1 7839724
1 7839888
1 7841864
1 7842002
1 7842279
1 7842948
1 7843275
1 7843440
1 7844269
1 7844519
1 7844944
1 7845180
1 7845242
1 7845996
1 7846283
1 7846480
1 7846821
1 7847675
1 7848285
1 7848298
1 7848790
1 7848877
1 7849308
1 7850080
1 7850338
1 7850402
1 7850785
1 7851290
1 7851695
1 7852099
1 7852518
1 7852599
1 7852823
1 7854382
1 7854963
1 7854997
1 7855329
1 7855931
1 7856184
1 7856450
1 7856496
1 7856837
1 7858021
1 7858430
1 7858693
1 7858938
1 7859238
1 7859244
1 7859463
1 7859488
1 7859569
1 7859596
1 7859599
1 7859627
1 7859720
1 7859927
1 7860701
1 7860829
1 7860844
1 7860900
1 7862511
1 7862535
1 7862658
1 7862676
1 7862766
1 7863488
1 7864521
1 7864526
1 7864546
1 7864905
1 7866342
1 7867645
1 7867646
1 7867996
1 7869205
1 7869616
1 7869778
1 7871265
1 7871769
1 7872724
1 7872780
1 7872795
1 7873971
1 7874073
1 7874564
1 7874592
1 7874976
1 7874978
1 7875686
1 7875687
1 7875798
1 7876146
1 7876325
1 7876918
1 7877872
1 7878301
1 7878453
1 7882292
1 7883812
1 7883860
1 7884207
1 7884965
1 7884966
1 7885021
1 7885027
1 7885114
1 7885785
1 7886051
1 7886682
1 7887030
1 7887071
1 7889057
1 7889971
1 7890249
1 7893442
1 7893486
1 7894201
1 7894509
1 7894533
1 7894558
1 7894976
1 7895010
1 7895120
1 7896175
1 7896429
1 7897092
1 7897246
1 7897544
1 7899041
1 7899793
1 7899949
1 7900043
1 7900753
1 7900776
1 7902758
1 7903020
1 7903222
1 7903710
1 7904381
1 7906466
1 7906994
1 7907881
1 7908363
1 7908564
1 7909318
1 7909546
1 7909694
1 7909775
1 7909985
1 7910097
1 7910282
1 7910398
1 7910593
1 7910604
1 7910646
1 7911037
1 7911112
1 7911293
1 7911326
1 7911418
1 7911653
1 7912129
1 7912265
1 7912470
1 7912629
1 7912716
1 7913002
1 7913083
1 7913118
1 7913789
1 7917697
1 7917913
1 7917936
1 7917957
1 7918007
1 7918008
1 7918022
1 7918526
1 7919477
1 7920464
1 7920516
1 7920714
1 7921171
1 7921603
1 7922039
1 7922634
1 7922787
1 7925650
1 7926096
1 7926361
1 7927212
1 7927405
1 7927587
1 7928785
1 7928915
1 7929274
1 7929292
1 7929297
1 7929305
1 7929638
1 7929715
1 7929757
1 7929842
1 7929870
1 7929924
1 7929952
1 7930166
1 7930470
1 7930878
1 7931189
1 7931922
1 7932092
1 7932172
1 7932472
1 7932493
1 7932918
1 7933033
1 7933059
1 7933437
1 7933440
1 7933633
1 7933737
1 7933814
1 7934089
1 7934104
1 7934107
1 7934390
1 7934526
1 7934647
1 7935229
1 7935331
1 7935529
1 7938419
1 7938488
1 7938974
1 7939564
1 7939731
1 7939764
1 7939902
1 7940198
1 7940511
1 7940886
1 7941308
1 7941337
1 7942493
1 7942628
1 7942751
1 7942788
1 7942829
1 7942981
1 7943807
1 7943885
1 7944202
1 7944203
1 7944290
1 7944427
1 7944839
1 7944979
1 7945137
1 7945157
1 7945331
1 7945421
1 7945724
1 7945811
1 7946359
1 7946488
1 7946509
1 7946701
1 7946723
1 7946782
1 7947169
1 7947227
1 7947252
1 7947267
1 7947376
1 7947398
1 7947462
1 7947483
1 7947496
1 7947504
1 7947571
1 7947714
1 7947719
1 7947764
1 7947794
1 7947833
1 7948063
1 7948081
1 7948145
1 7948547
1 7949232
1 7949358
1 7949391
1 7949480
1 7949638
1 7949842
1 7950236
1 7950352
1 7950469
1 7951001
1 7951416
1 7952194
1 7953009
1 7954542
1 7955275
1 7955514
1 7955557
1 7958812
1 7959234
1 7959497
1 7959668
1 7959871
1 7961233
1 7962288
1 7962423
1 7963763
1 7963931
1 7964550
1 7964577
1 7964687
1 7966238
1 7966394
1 7966526
1 7966811
1 7968357
1 7969904
1 7970198
1 7970350
1 7970351
1 7970936
1 7971189
1 7971213
1 7971537
1 7971674
1 7971836
1 7971926
1 7971942
1 7972177
1 7972206
1 7972349
1 7972546
1 7972696
1 7973922
1 7974578
1 7974811
1 7975318
1 7975794
1 7976146
1 7976956
1 7977190
1 7977711
1 7977814
1 7977871
1 7978149
1 7978445
1 7978677
1 7978936
1 7978997
1 7980667
1 7981255
1 7981323
1 7981464
1 7981495
1 7981670
1 7984168
1 7984569
1 7986536
1 7986817
1 7987056
1 7987252
1 7988162
1 7988464
1 7989135
1 7989141
1 7989469
1 7989718
1 7990109
1 7990377
1 7990780
1 7991382
1 7991628
1 7993418
1 7994224
1 7996533
1 7996760
1 7996762
1 7997538
1 7997632
1 7997683
1 8000795
1 8000850
1 8000979
1 8001240
1 8001896
1 8002220
1 8002226
1 8002319
1 8002820
1 8002913
1 8002986
1 8003370
1 8003966
1 8005259
1 8005502
1 8007005
1 8007396
1 8007564
1 8007578
1 8007614
1 8007729
1 8007751
1 8008216
1 8008267
1 8008573
1 8009051
1 8009159
1 8009285
1 8009541
1 8009616
1 8009881
1 8009958
1 8010097
1 8010147
1 8010148
1 8010175
1 8010460
1 8010548
1 8010586
1 8010689
1 8010727
1 8010892
1 8010896
1 8010925
1 8011020
1 8011331
1 8011649
1 8011662
1 8012078
1 8013105
1 8013229
1 8013246
1 8013300
1 8013656
1 8013839
1 8013859
1 8014731
1 8014749
1 8015006
1 8015236
1 8015299
1 8015562
1 8015985
1 8018215
1 8018346
1 8018394
1 8018410
1 8018462
1 8018547
1 8018575
1 8018628
1 8018718
1 8018720
1 8018763
1 8018777
1 8019092
1 8019789
1 8019813
1 8020040
1 8020480
1 8020582
1 8020617
1 8020676
1 8021080
1 8021129
1 8021151
1 8021319
1 8021358
1 8027037
1 8027047
1 8027059
1 8027068
1 8028520
1 8028528
1 8028614
1 8028636
1 8029189
1 8029545
1 8029570
1 8029598
1 8029862
1 8029884
1 8032392
1 8032471
1 8032571
1 8033080
1 8033310
1 8033775
1 8033815
1 8034184
1 8035764
1 8035842
1 8035915
1 8037401
1 8037691
1 8037956
1 8038047
1 8038051
1 8038348
1 8038571
1 8039216
1 8039352
1 8039357
1 8039404
1 8039659
1 8040876
1 8042747
1 8043429
1 8043530
1 8045873
1 8048182
1 8048996
1 8049491
1 8049678
1 8050053
1 8051247
1 8056075
1 8056076
1 8057027
1 8058439
1 8058603
1 8059735
1 8060069
1 8060534
1 8064628
1 8068002
1 8068045
1 8068913
1 8069311
1 8070354
1 8070448
1 8070491
1 8070524
1 8070895
1 8070917
1 8070934
1 8071112
1 8071672
1 8071807
1 8071866
1 8071935
1 8072244
1 8072746
1 8072947
1 8073374
1 8073377
1 8073506
1 8073774
1 8074498
1 8074561
1 8074726
1 8074762
1 8074874
1 8074944
1 8075204
1 8075369
1 8075431
1 8075797
1 8075798
1 8075890
1 8075955
1 8076120
1 8076168
1 8076243
1 8076249
1 8076430
1 8076468
1 8076873
1 8077361
1 8077601
1 8077642
1 8077799
1 8078069
1 8078070
1 8078112
1 8078871
1 8079009
1 8079664
1 8079877
1 8080087
1 8080267
1 8080475
1 8080492
1 8080882
1 8080883
1 8080888
1 8080891
1 8080996
1 8081264
1 8081337
1 8081368
1 8081417
1 8081508
1 8081618
1 8081875
1 8081898
1 8081939
1 8082127
1 8082337
1 8082884
1 8083090
1 8083407
1 8083720
1 8083887
1 8084089
1 8084144
1 8084478
1 8084590
1 8084701
1 8084848
1 8084955
1 8085111
1 8085185
1 8085703
1 8086265
1 8086627
1 8086933
1 8087719
1 8087971
1 8088318
1 8088565
1 8090382
1 8090384
1 8090703
1 8091846
1 8091951
1 8091993
1 8092019
1 8092084
1 8092101
1 8092113
1 8092130
1 8092142
1 8092173
1 8092177
1 8092199
1 8092214
1 8092419
1 8092466
1 8092489
1 8092490
1 8092497
1 8092498
1 8092504
1 8092505
1 8092544
1 8092607
1 8092614
1 8092643
1 8092670
1 8092731
1 8092826
1 8092846
1 8092853
1 8092887
1 8092888
1 8092957
1 8093036
1 8093558
1 8093561
1 8093907
1 8094017
1 8094096
1 8094098
1 8094099
1 8094268
1 8094417
1 8094434
1 8094462
1 8094503
1 8094525
1 8094755
1 8094931
1 8094955
1 8095156
1 8095385
1 8095752
1 8096113
1 8096144
1 8096164
1 8096294
1 8097308
1 8097357
1 8097360
1 8097384
1 8097410
1 8097451
1 8097456
1 8098618
1 8098636
1 8098644
1 8098656
1 8098732
1 8098739
1 8098779
1 8099041
1 8099051
1 8099107
1 8099128
1 8099168
1 8099172
1 8099218
1 8099219
1 8099288
1 8099305
1 8099461
1 8099465
1 8099480
1 8099500
1 8099513
1 8099534
1 8099550
1 8099561
1 8099616
1 8099658
1 8099684
1 8099691
1 8099834
1 8099965
1 8099970
1 8100029
1 8100069
1 8100080
1 8100093
1 8100111
1 8100126
1 8100141
1 8100186
1 8100205
1 8100648
1 8100662
1 8100682
1 8100720
1 8100728
1 8100732
1 8100768
1 8100779
1 8100868
1 8100874
1 8100879
1 8100884
1 8100897
1 8100899
1 8100980
1 8101041
1 8101297
1 8101359
1 8101574
1 8101843
1 8101853
1 8101886
1 8101917
1 8102309
1 8102321
1 8102342
1 8102460
1 8104397
1 8104625
1 8105645
1 8106422
1 8106979
1 8107886
1 8107917
1 8107920
1 8107945
1 8110749
1 8111205
1 8111557
1 8111744
1 8112173
1 8113294
1 8113494
1 8113718
1 8115326
1 8115404
1 8115805
1 8115829
1 8116817
1 8117829
1 8118422
1 8118445
1 8118506
1 8118533
1 8118682
1 8119253
1 8119632
1 8120167
1 8120195
1 8120534
1 8120961
1 8121121
1 8121397
1 8121964
1 8122339
1 8122464
1 8123527
1 8124637
1 8124638
1 8124932
1 8125948
1 8127350
1 8127413
1 8128772
1 8129932
1 8130516
1 8130902
1 8131618
1 8132427
1 8133997
1 8135154
1 8135423
1 8135475
1 8135506
1 8135964
1 8136369
1 8136379
1 8137662
1 8138134
1 8138200
1 8138304
1 8139428
1 8140443
1 8141298
1 8141406
1 8148529
1 8148985
1 8149480
1 8149639
1 8150410
1 8151967
1 8153758
1 8153892
1 8154742
1 8155790
1 8157394
1 8158439
1 8159093
1 8159110
1 8161738
1 8161828
1 8163277
1 8166565
1 8166601
1 8166860
1 8169898
1 8169937
1 8171202
1 8171468
1 8171474
1 8171852
1 8172843
1 8172949
1 8178790
1 8179530
1 8179535
1 8180377
1 8180904
1 8182345
1 8182490
1 8182603
1 8182765
1 8182783
1 8183187
1 8183210
1 8183310
1 8183482
1 8184663
1 8185778
1 8188031
1 8190969
1 8192585
1 8192670
1 8192907
1 8192931
1 8192955
1 8193503
1 8194698
1 8195123
1 8195556
1 8196717
1 8196972
1 8197154
1 8197946
1 8197958
1 8198401
1 8199801
1 8204694
1 8204842
1 8205032
1 8205375
1 8206274
1 8206378
1 8206538
1 8206721
1 8207047
1 8207483
1 8207720
1 8207772
1 8207945
1 8208141
1 8208142
1 8208356
1 8208411
1 8208590
1 8208622
1 8208728
1 8208812
1 8208853
1 8209285
1 8209340
1 8209727
1 8209950
1 8210142
1 8210143
1 8210451
1 8210462
1 8210580
1 8210813
1 8210824
1 8210835
1 8210929
1 8211207
1 8211220
1 8211337
1 8211384
1 8211387
1 8211512
1 8211673
1 8211870
1 8212490
1 8212641
1 8212705
1 8212723
1 8212750
1 8212990
1 8213060
1 8213090
1 8213370
1 8213560
1 8214236
1 8214330
1 8214552
1 8214989
1 8216759
1 8216785
1 8217001
1 8218034
1 8218082
1 8218298
1 8218508
1 8218867
1 8219005
1 8219080
1 8219104
1 8219111
1 8219244
1 8219365
1 8219486
1 8219556
1 8220537
1 8220771
1 8220836
1 8221044
1 8221107
1 8221118
1 8221682
1 8221930
1 8221952
1 8221965
1 8222027
1 8222148
1 8222159
1 8222243
1 8222274
1 8222460
1 8222521
1 8222624
1 8222740
1 8222870
1 8222940
1 8222971
1 8223016
1 8223060
1 8223960
1 8223992
1 8224923
1 8224967
1 8224992
1 8225002
1 8225115
1 8225158
1 8225166
1 8225296
1 8225583
1 8225623
1 8225884
1 8226129
1 8226256
1 8226327
1 8226468
1 8226685
1 8226980
1 8227081
1 8227331
1 8227402
1 8227486
1 8227808
1 8227958
1 8227964
1 8228354
1 8229930
1 8230015
1 8230304
1 8230334
1 8230429
1 8230471
1 8230494
1 8230504
1 8230532
1 8230535
1 8230545
1 8230591
1 8230630
1 8230720
1 8230761
1 8230965
1 8231046
1 8231048
1 8231079
1 8231102
1 8231115
1 8231124
1 8231138
1 8231269
1 8231300
1 8231380
1 8231503
1 8231626
1 8231767
1 8232073
1 8232206
1 8232207
1 8232225
1 8232379
1 8232458
1 8232940
1 8233063
1 8233500
1 8234277
1 8235108
1 8235622
1 8235810
1 8236369
1 8236728
1 8236822
1 8237425
1 8238058
1 8238293
1 8239176
1 8239613
1 8239949
1 8240165
1 8241474
1 8241707
1 8241717
1 8242564
1 8242816
1 8242820
1 8243701
1 8244167
1 8244869
1 8245305
1 8245307
1 8246699
1 8246906
1 8246994
1 8247124
1 8249249
1 8249970
1 8251518
1 8251594
1 8251642
1 8252864
1 8252872
1 8252990
1 8253412
1 8253818
1 8253966
1 8254290
1 8254386
1 8254768
1 8254830
1 8254899
1 8255153
1 8255201
1 8255423
1 8255445
1 8255469
1 8255485
1 8255489
1 8255529
1 8255622
1 8255648
1 8256060
1 8256127
1 8256393
1 8256416
1 8256692
1 8256719
1 8256818
1 8256855
1 8256856
1 8256868
1 8256905
1 8256914
1 8256932
1 8257056
1 8257091
1 8257270
1 8257321
1 8257380
1 8257628
1 8257633
1 8257801
1 8258301
1 8258414
1 8258531
1 8258768
1 8258807
1 8259069
1 8260037
1 8260268
1 8260356
1 8260437
1 8260483
1 8260501
1 8261147
1 8261158
1 8261225
1 8261383
1 8261420
1 8261886
1 8261892
1 8261968
1 8262166
1 8262167
1 8262174
1 8262389
1 8262505
1 8262523
1 8262618
1 8262621
1 8262631
1 8262710
1 8262711
1 8262718
1 8262806
1 8262886
1 8262896
1 8262964
1 8264630
1 8264657
1 8264723
1 8264781
1 8264993
1 8265309
1 8265432
1 8265473
1 8265549
1 8266059
1 8266119
1 8266202
1 8266328
1 8266331
1 8266425
1 8266519
1 8266893
1 8267054
1 8267501
1 8267903
1 8268165
1 8268175
1 8271410
1 8271601
1 8271871
1 8271938
1 8272056
1 8272481
1 8273004
1 8273523
1 8273549
1 8273805
1 8273816
1 8273845
1 8273981
1 8274330
1 8274465
1 8274816
1 8274877
1 8274921
1 8274973
1 8275075
1 8275102
1 8275140
1 8275222
1 8275373
1 8276536
1 8276544
1 8276829
1 8277020
1 8277259
1 8277450
1 8277858
1 8278055
1 8278553
1 8278558
1 8279524
1 8279718
1 8280258
1 8280425
1 8280452
1 8281368
1 8281927
1 8282302
1 8283020
1 8283753
1 8283789
1 8283947
1 8284041
1 8284409
1 8284628
1 8284804
1 8284931
1 8286254
1 8286345
1 8286378
1 8286400
1 8286578
1 8287116
1 8287158
1 8290154
1 8290439
1 8290494
1 8290573
1 8290691
1 8290707
1 8290831
1 8292266
1 8292343
1 8293009
1 8293015
1 8294824
1 8295528
1 8295645
1 8295784
1 8295845
1 8296027
1 8296071
1 8296139
1 8296255
1 8296545
1 8296582
1 8296583
1 8296603
1 8296636
1 8296666
1 8296822
1 8297153
1 8297178
1 8297185
1 8297200
1 8297204
1 8297228
1 8297281
1 8297302
1 8297329
1 8297357
1 8297361
1 8297373
1 8297467
1 8297497
1 8297565
1 8297669
1 8297809
1 8297840
1 8297957
1 8298027
1 8298161
1 8298310
1 8298435
1 8298478
1 8298516
1 8298615
1 8298624
1 8298751
1 8299167
1 8299350
1 8299603
1 8299612
1 8299613
1 8299745
1 8299863
1 8299888
1 8300027
1 8300108
1 8300306
1 8300337
1 8300344
1 8300416
1 8300427
1 8300442
1 8300495
1 8300560
1 8300614
1 8300668
1 8301102
1 8301110
1 8301658
1 8301687
1 8301791
1 8301973
1 8302030
1 8302158
1 8302162
1 8302254
1 8302319
1 8302332
1 8302365
1 8302409
1 8302413
1 8302487
1 8302527
1 8302541
1 8302596
1 8302619
1 8302699
1 8302701
1 8302738
1 8302751
1 8302808
1 8302882
1 8302890
1 8302908
1 8303451
1 8303470
1 8304010
1 8304020
1 8304108
1 8304248
1 8304372
1 8304417
1 8304424
1 8304491
1 8304637
1 8304712
1 8304759
1 8304790
1 8304919
1 8304926
1 8304982
1 8305142
1 8305266
1 8305274
1 8305311
1 8305332
1 8305333
1 8305592
1 8305741
1 8305814
1 8305988
1 8306723
1 8306975
1 8308710
1 8309200
1 8309206
1 8309343
1 8309813
1 8310053
1 8310054
1 8311146
1 8311169
1 8311201
1 8311284
1 8311294
1 8311358
1 8311359
1 8311457
1 8311850
1 8311970
1 8312015
1 8312030
1 8312106
1 8312182
1 8312568
1 8313015
1 8313562
1 8313696
1 8314553
1 8316062
1 8316474
1 8316564
1 8316789
1 8316790
1 8317098
1 8317139
1 8317144
1 8317329
1 8317468
1 8319261
1 8320123
1 8320562
1 8320772
1 8321182
1 8321216
1 8321236
1 8321667
1 8321672
1 8322318
1 8322641
1 8323465
1 8323555
1 8323556
1 8323646
1 8323773
1 8323937
1 8324111
1 8324592
1 8324647
1 8324861
1 8326936
1 8327274
1 8327609
1 8327674
1 8327738
1 8328000
1 8329048
1 8329113
1 8329395
1 8329989
1 8330279
1 8330454
1 8330598
1 8330942
1 8330943
1 8331160
1 8332406
1 8332442
1 8332602
1 8332694
1 8333517
1 8333641
1 8333992
1 8334000
1 8334024
1 8334822
1 8334839
1 8335306
1 8335335
1 8336678
1 8336740
1 8336816
1 8336998
1 8337403
1 8337623
1 8338035
1 8339743
1 8340388
1 8341025
1 8341056
1 8341105
1 8341360
1 8341397
1 8341433
1 8341507
1 8341556
1 8341589
1 8341591
1 8341623
1 8341752
1 8341795
1 8341845
1 8341996
1 8342361
1 8342511
1 8342512
1 8342582
1 8342588
1 8342599
1 8342707
1 8342869
1 8342989
1 8343533
1 8343641
1 8343823
1 8343844
1 8344278
1 8345226
1 8345862
1 8346041
1 8346131
1 8346290
1 8346295
1 8346327
1 8346383
1 8346470
1 8346518
1 8346561
1 8346600
1 8346610
1 8346615
1 8346655
1 8346794
1 8346800
1 8346836
1 8347260
1 8347380
1 8347812
1 8347898
1 8348104
1 8348300
1 8348616
1 8349137
1 8349294
1 8349424
1 8349426
1 8349595
1 8349936
1 8349984
1 8350050
1 8350638
1 8350661
1 8350969
1 8351004
1 8352638
1 8352648
1 8352658
1 8355680
1 8355799
1 8356256
1 8356333
1 8356446
1 8356451
1 8356452
1 8356506
1 8356570
1 8356657
1 8356793
1 8356954
1 8357107
1 8357120
1 8357415
1 8357554
1 8357567
1 8357580
1 8357702
1 8357733
1 8357774
1 8357784
1 8357858
1 8357958
1 8358037
1 8358084
1 8358208
1 8358320
1 8358361
1 8358451
1 8358792
1 8358802
1 8358850
1 8358971
1 8359249
1 8359739
1 8359761
1 8359986
1 8360078
1 8360649
1 8360726
1 8360892
1 8360942
1 8360970
1 8360972
1 8361200
1 8361654
1 8362067
1 8362100
1 8362309
1 8362583
1 8362756
1 8363067
1 8363135
1 8363469
1 8363533
1 8363673
1 8364085
1 8367862
1 8368081
1 8368085
1 8370728
1 8370764
1 8372306
1 8372327
1 8373080
1 8373178
1 8373344
1 8373398
1 8373453
1 8373497
1 8373601
1 8373697
1 8374119
1 8374344
1 8374390
1 8374617
1 8374638
1 8374779
1 8374853
1 8374889
1 8374998
1 8375053
1 8375194
1 8375484
1 8375571
1 8375666
1 8375688
1 8375880
1 8376090
1 8376306
1 8376324
1 8376330
1 8376496
1 8378537
1 8378552
1 8378637
1 8378644
1 8378645
1 8378647
1 8378837
1 8379231
1 8379297
1 8379321
1 8379401
1 8379489
1 8379491
1 8379575
1 8379691
1 8379701
1 8379762
1 8379772
1 8379776
1 8379839
1 8379852
1 8379958
1 8380122
1 8380331
1 8380444
1 8380811
1 8380910
1 8380918
1 8380927
1 8380940
1 8381019
1 8381151
1 8381185
1 8381436
1 8381463
1 8381467
1 8381593
1 8381603
1 8381756
1 8382836
1 8382895
1 8382995
1 8383224
1 8383266
1 8383278
1 8383555
1 8383560
1 8383727
1 8383789
1 8383839
1 8384365
1 8384501
1 8384569
1 8384609
1 8384629
1 8384636
1 8384652
1 8384712
1 8384929
1 8384964
1 8384979
1 8385019
1 8385066
1 8385091
1 8385114
1 8385263
1 8385296
1 8385336
1 8385429
1 8385510
1 8385707
1 8385845
1 8386041
1 8386043
1 8386158
1 8386617
1 8386634
1 8386748
1 8386859
1 8387357
1 8387396
1 8387543
1 8387963
1 8387966
1 8387990
1 8388046
1 8388379
1 8388763
1 8389038
1 8389276
1 8389378
1 8389474
1 8389909
1 8390134
1 8390829
1 8393091
1 8393175
1 8393201
1 8393399
1 8393416
1 8393859
1 8393977
1 8394044
1 8394940
1 8395043
1 8395195
1 8395438
1 8395916
1 8395924
1 8395972
1 8396541
1 8396706
1 8396861
1 8397235
1 8397658
1 8398132
1 8398498
1 8399471
1 8400014
1 8400226
1 8400572
1 8400623
1 8401434
1 8401617
1 8401902
1 8402563
1 8403408
1 8403696
1 8404503
1 8404696
1 8404715
1 8405142
1 8406121
1 8406341
1 8406342
1 8408173
1 8408510
1 8408930
1 8409298
1 8409666
1 8409688
1 8409827
1 8409964
1 8411630
1 8411897
1 8412476
1 8412870
1 8413229
1 8413644
1 8414421
1 8414849
1 8415264
1 8415520
1 8415577
1 8415849
1 8417993
1 8418867
1 8421664
1 8422031
1 8422510
1 8423527
1 8423879
1 8424541
1 8428406
1 8428616
1 8429018
1 8429221
1 8429309
1 8429547
1 8429578
1 8430362
1 8431128
1 8432690
1 8434444
1 8435252
1 8435905
1 8435925
1 8436136
1 8436263
1 8436308
1 8437189
1 8437707
1 8437711
1 8438767
1 8439500
1 8439680
1 8439724
1 8441194
1 8443149
1 8446860
1 8447329
1 8447699
1 8447744
1 8447749
1 8448010
1 8448047
1 8448668
1 8448731
1 8450368
1 8450466
1 8450722
1 8450847
1 8451026
1 8452578
1 8452618
1 8452629
1 8453395
1 8453415
1 8453674
1 8453984
1 8453996
1 8454377
1 8454440
1 8455043
1 8455141
1 8455322
1 8456124
1 8456406
1 8456804
1 8456871
1 8457774
1 8458264
1 8458350
1 8458851
1 8459211
1 8459217
1 8459948
1 8460513
1 8460677
1 8460687
1 8460816
1 8460927
1 8460949
1 8460996
1 8461265
1 8461268
1 8461389
1 8461568
1 8461587
1 8462159
1 8462257
1 8462324
1 8462551
1 8462847
1 8462848
1 8462917
1 8463451
1 8463483
1 8464438
1 8464795
1 8464983
1 8465209
1 8465254
1 8465372
1 8465653
1 8465724
1 8466030
1 8466032
1 8466040
1 8466379
1 8466454
1 8466516
1 8466660
1 8467143
1 8467375
1 8467464
1 8467490
1 8467712
1 8467822
1 8468443
1 8468545
1 8468824
1 8469625
1 8469709
1 8469904
1 8470077
1 8470403
1 8470709
1 8471104
1 8471138
1 8471180
1 8471204
1 8471245
1 8471393
1 8471488
1 8471812
1 8471927
1 8471971
1 8472465
1 8472484
1 8472660
1 8472785
1 8472807
1 8472824
1 8473003
1 8473153
1 8473407
1 8473460
1 8473499
1 8473506
1 8473522
1 8474078
1 8474261
1 8474314
1 8474365
1 8474717
1 8474802
1 8475320
1 8475364
1 8475384
1 8475828
1 8475854
1 8475970
1 8476067
1 8476079
1 8476084
1 8476112
1 8476245
1 8476276
1 8476359
1 8476701
1 8476779
1 8476841
1 8477042
1 8477049
1 8477137
1 8477205
1 8477258
1 8477303
1 8477584
1 8478972
1 8479087
1 8479106
1 8480243
1 8480770
1 8481640
1 8481907
1 8481911
1 8481972
1 8482080
1 8484630
1 8484951
1 8485524
1 8485535
1 8485539
1 8486417
1 8486758
1 8487045
1 8487413
1 8488594
1 8488631
1 8488745
1 8488836
1 8489097
1 8489483
1 8489852
1 8489857
1 8489906
1 8489915
1 8489942
1 8490011
1 8490019
1 8490122
1 8490549
1 8490580
1 8490636
1 8490713
1 8490748
1 8491605
1 8491899
1 8492050
1 8492110
1 8492119
1 8492133
1 8492229
1 8492231
1 8492293
1 8492364
1 8492480
1 8492533
1 8492585
1 8492613
1 8493048
1 8493141
1 8493570
1 8493575
1 8493637
1 8493711
1 8493732
1 8493755
1 8493784
1 8493795
1 8493816
1 8493837
1 8493884
1 8493973
1 8494053
1 8494060
1 8494061
1 8494098
1 8494327
1 8494342
1 8494389
1 8494424
1 8494547
1 8494631
1 8494639
1 8494802
1 8494804
1 8494830
1 8494867
1 8494872
1 8494886
1 8494934
1 8494963
1 8495196
1 8495299
1 8495551
1 8495579
1 8495631
1 8495677
1 8495697
1 8495698
1 8495725
1 8495785
1 8495874
1 8495876
1 8495883
1 8495931
1 8495939
1 8495978
1 8496012
1 8496213
1 8496243
1 8496251
1 8496511
1 8496563
1 8496591
1 8496620
1 8496715
1 8497051
1 8497109
1 8497358
1 8497389
1 8497403
1 8497408
1 8497556
1 8497645
1 8497649
1 8497719
1 8497725
1 8497773
1 8497891
1 8497916
1 8498311
1 8498343
1 8498398
1 8498501
1 8498547
1 8498642
1 8498708
1 8498800
1 8498831
1 8498951
1 8498971
1 8499033
1 8499488
1 8499659
1 8504361
1 8504720
1 8505144
1 8505546
1 8505597
1 8506342
1 8506386
1 8507160
1 8507170
1 8510128
1 8510211
1 8512138
1 8512161
1 8513676
1 8514935
1 8514957
1 8515308
1 8515802
1 8516610
1 8516670
1 8516842
1 8516920
1 8521757
1 8523175
1 8525898
1 8527437
1 8527773
1 8528185
1 8530383
1 8531018
1 8531107
1 8531542
1 8531735
1 8531736
1 8531778
1 8531967
1 8533428
1 8533584
1 8533940
1 8534363
1 8534534
1 8534590
1 8534925
1 8534939
1 8535296
1 8535375
1 8535863
1 8536184
1 8536751
1 8536830
1 8537199
1 8538277
1 8538696
1 8539053
1 8539105
1 8539206
1 8539523
1 8540255
1 8541690
1 8542403
1 8543752
1 8545264
1 8547791
1 8547994
1 8548323
1 8548471
1 8549027
1 8549225
1 8549820
1 8549921
1 8550466
1 8550756
1 8550854
1 8550994
1 8551224
1 8551411
1 8551603
1 8551831
1 8552188
1 8553484
1 8553681
1 8554609
1 8554801
1 8555214
1 8555274
1 8555317
1 8555340
1 8555368
1 8555388
1 8555425
1 8555486
1 8555519
1 8555521
1 8555580
1 8555636
1 8555856
1 8556226
1 8557039
1 8557064
1 8557274
1 8557600
1 8558027
1 8558654
1 8559022
1 8559045
1 8559082
1 8559288
1 8559337
1 8559343
1 8559388
1 8560412
1 8560640
1 8561280
1 8563101
1 8564355
1 8564574
1 8565180
1 8569263
1 8569654
1 8569836
1 8572288
1 8572584
1 8573954
1 8574028
1 8575226
1 8576719
1 8578415
1 8578663
1 8579359
1 8579610
1 8580396
1 8580988
1 8582980
1 8583318
1 8583936
1 8586997
1 8587514
1 8588333
1 8589730
1 8590351
1 8591303
1 8595489
1 8598046
1 8598129
1 8598356
1 8598963
1 8599450
1 8600426
1 8600596
1 8606005
1 8606729
1 8606730
1 8606911
1 8607680
1 8607754
1 8607788
1 8608128
1 8610137
1 8610182
1 8610206
1 8610230
1 8610266
1 8610423
1 8610425
1 8610426
1 8610465
1 8610732
1 8610733
1 8611045
1 8611054
1 8611108
1 8611185
1 8611451
1 8611861
1 8612131
1 8612141
1 8612271
1 8612491
1 8612567
1 8612797
1 8612842
1 8613333
1 8613529
1 8613822
1 8614398
1 8615327
1 8615400
1 8615468
1 8615705
1 8615730
1 8617344
1 8617695
1 8617701
1 8617940
1 8618118
1 8618442
1 8618632
1 8618682
1 8618784
1 8619514
1 8619515
1 8619554
1 8619712
1 8619718
1 8619766
1 8619953
1 8620004
1 8620173
1 8620529
1 8620796
1 8621251
1 8621695
1 8621732
1 8621898
1 8621901
1 8621921
1 8621923
1 8621976
1 8622039
1 8622077
1 8622086
1 8623725
1 8624806
1 8625281
1 8626070
1 8626262
1 8626872
1 8627295
1 8627530
1 8627688
1 8627886
1 8627888
1 8627894
1 8628089
1 8628299
1 8628375
1 8628376
1 8628392
1 8628417
1 8628420
1 8628471
1 8629061
1 8629199
1 8629716
1 8630456
1 8631801
1 8631891
1 8632178
1 8632459
1 8635016
1 8635109
1 8635232
1 8635619
1 8636028
1 8636212
1 8636579
1 8636748
1 8636889
1 8637490
1 8637491
1 8637537
1 8637634
1 8637665
1 8638059
1 8638085
1 8638281
1 8638309
1 8638340
1 8638374
1 8638556
1 8638641
1 8638664
1 8638692
1 8638990
1 8639275
1 8639568
1 8640334
1 8640385
1 8640428
1 8640451
1 8640490
1 8640574
1 8640657
1 8640729
1 8640730
1 8640738
1 8640828
1 8640993
1 8641004
1 8641101
1 8641368
1 8641483
1 8641881
1 8642045
1 8642283
1 8642894
1 8642977
1 8643056
1 8643059
1 8643151
1 8643247
1 8643290
1 8643301
1 8643332
1 8643339
1 8643344
1 8643396
1 8643843
1 8643905
1 8644092
1 8644107
1 8644118
1 8644119
1 8644145
1 8644166
1 8644168
1 8644180
1 8644237
1 8644268
1 8644814
1 8644922
1 8644931
1 8644960
1 8644961
1 8644988
1 8644989
1 8645123
1 8645279
1 8645362
1 8645410
1 8645661
1 8645763
1 8645869
1 8647349
1 8647373
1 8648269
1 8648734
1 8650250
1 8650254
1 8650255
1 8650381
1 8650851
1 8651029
1 8651065
1 8651111
1 8651809
1 8651958
1 8652052
1 8652194
1 8652547
1 8652549
1 8652557
1 8652905
1 8653016
1 8653036
1 8653149
1 8653252
1 8653419
1 8653427
1 8653428
1 8653474
1 8653499
1 8653530
1 8653634
1 8653751
1 8653789
1 8654107
1 8654160
1 8654161
1 8654168
1 8654368
1 8654371
1 8654393
1 8654583
1 8654630
1 8654882
1 8654992
1 8655608
1 8655615
1 8655718
1 8655780
1 8655797
1 8655844
1 8655884
1 8656147
1 8656231
1 8656250
1 8656387
1 8656523
1 8656550
1 8656605
1 8657739
1 8657853
1 8657949
1 8658196
1 8668340
1 8669350
1 8669433
1 8670155
1 8670365
1 8670393
1 8670744
1 8670794
1 8670841
1 8671186
1 8671846
1 8671963
1 8672189
1 8672751
1 8675062
1 8675418
1 8676159
1 8676687
1 8678168
1 8681218
1 8681672
1 8681962
1 8682568
1 8685445
1 8685516
1 8691542
1 8691561
1 8694130
1 8694341
1 8694836
1 8695237
1 8697810
1 8698063
1 8698673
1 8699354
1 8699370
1 8699372
1 8699455
1 8700207
1 8700599
1 8700642
1 8700818
1 8702236
1 8702245
1 8702430
1 8702971
1 8703191
1 8703412
1 8703461
1 8703756
1 8703933
1 8704330
1 8704418
1 8704619
1 8704792
1 8705339
1 8705531
1 8705818
1 8706168
1 8706307
1 8706894
1 8706942
1 8706991
1 8707568
1 8708700
1 8709636
1 8709817
1 8709938
1 8710120
1 8710169
1 8710783
1 8711059
1 8711162
1 8711367
1 8711691
1 8711832
1 8712164
1 8712246
1 8712305
1 8712356
1 8712361
1 8712378
1 8712557
1 8712901
1 8713051
1 8713128
1 8713172
1 8713464
1 8713811
1 8714085
1 8714128
1 8714224
1 8714621
1 8714623
1 8716396
1 8716451
1 8716546
1 8716856
1 8717011
1 8717647
1 8717771
1 8717862
1 8718290
1 8718455
1 8718914
1 8719088
1 8719125
1 8719363
1 8719434
1 8719440
1 8719609
1 8719677
1 8719754
1 8720140
1 8720251
1 8720590
1 8720603
1 8720768
1 8720829
1 8720934
1 8721042
1 8721114
1 8721350
1 8721365
1 8721366
1 8722106
1 8722236
1 8722284
1 8722379
1 8722432
1 8722433
1 8722478
1 8722483
1 8722793
1 8722822
1 8722857
1 8722907
1 8722911
1 8723254
1 8723345
1 8723441
1 8723504
1 8723508
1 8723543
1 8723738
1 8723781
1 8724449
1 8725891
1 8726207
1 8726265
1 8726458
1 8726478
1 8726621
1 8726789
1 8726812
1 8726844
1 8726992
1 8729291
1 8729714
1 8729862
1 8730543
1 8730546
1 8730556
1 8730598
1 8730733
1 8730815
1 8731275
1 8731342
1 8731418
1 8731866
1 8731938
1 8731973
1 8732437
1 8732700
1 8732992
1 8733010
1 8733225
1 8733282
1 8734725
1 8734867
1 8734919
1 8735385
1 8736606
1 8736722
1 8736775
1 8737140
1 8737684
1 8737711
1 8737819
1 8738115
1 8738597
1 8738666
1 8738949
1 8739746
1 8739817
1 8739828
1 8739982
1 8740414
1 8740429
1 8740931
1 8741034
1 8741340
1 8741360
1 8741541
1 8741616
1 8741650
1 8741723
1 8741845
1 8741888
1 8742059
1 8742334
1 8742528
1 8742554
1 8742562
1 8742601
1 8742716
1 8742906
1 8743129
1 8745171
1 8745229
1 8745250
1 8745283
1 8745417
1 8745432
1 8745653
1 8745693
1 8745694
1 8745753
1 8745844
1 8745861
1 8747205
1 8747330
1 8747588
1 8747735
1 8747859
1 8747865
1 8747922
1 8747963
1 8748277
1 8748400
1 8748413
1 8748737
1 8748935
1 8748988
1 8749325
1 8749338
1 8749341
1 8749347
1 8749459
1 8749832
1 8749833
1 8750073
1 8750077
1 8750219
1 8750512
1 8750653
1 8750894
1 8750963
1 8751250
1 8751293
1 8751303
1 8751327
1 8751360
1 8751366
1 8751461
1 8751532
1 8751624
1 8751630
1 8751638
1 8751655
1 8751723
1 8751808
1 8751907
1 8752497
1 8752633
1 8752859
1 8752868
1 8753078
1 8753161
1 8753287
1 8753434
1 8754081
1 8754656
1 8754676
1 8754718
1 8754763
1 8755174
1 8755265
1 8755315
1 8755399
1 8755415
1 8755530
1 8755543
1 8755622
1 8755639
1 8755848
1 8755909
1 8756054
1 8756138
1 8756219
1 8756312
1 8756377
1 8756479
1 8756530
1 8756544
1 8756561
1 8756569
1 8756604
1 8756608
1 8756612
1 8756613
1 8756657
1 8757354
1 8757721
1 8758903
1 8759567
1 8760078
1 8762307
1 8762596
1 8762759
1 8763181
1 8764076
1 8764516
1 8764575
1 8765628
1 8765985
1 8766286
1 8766748
1 8767035
1 8767157
1 8767158
1 8767373
1 8767483
1 8767748
1 8767749
1 8767790
1 8768036
1 8768684
1 8770191
1 8771713
1 8771993
1 8772177
1 8772464
1 8772794
1 8773437
1 8774353
1 8776814
1 8776893
1 8777121
1 8777692
1 8779234
1 8780388
1 8781131
1 8781200
1 8781288
1 8781567
1 8781884
1 8781942
1 8782952
1 8782986
1 8783612
1 8783615
1 8783701
1 8783757
1 8785298
1 8785371
1 8785587
1 8785653
1 8785710
1 8786566
1 8786844
1 8787290
1 8787604
1 8787775
1 8788052
1 8791587
1 8791866
1 8792045
1 8792185
1 8792334
1 8792352
1 8792546
1 8792733
1 8792949
1 8793045
1 8793230
1 8793254
1 8793357
1 8793648
1 8793707
1 8793770
1 8794069
1 8794978
1 8796318
1 8796646
1 8796932
1 8797505
1 8797605
1 8797881
1 8798006
1 8799753
1 8799930
1 8800023
1 8800222
1 8800388
1 8800457
1 8800673
1 8801057
1 8801077
1 8801346
1 8801460
1 8801545
1 8801630
1 8801959
1 8802055
1 8802183
1 8802568
1 8802636
1 8802940
1 8803129
1 8803572
1 8803672
1 8805556
1 8805630
1 8805758
1 8805761
1 8805957
1 8805975
1 8806119
1 8806177
1 8806194
1 8806215
1 8806313
1 8806337
1 8806476
1 8806517
1 8806552
1 8806743
1 8806747
1 8806782
1 8806786
1 8806825
1 8807083
1 8807370
1 8807440
1 8807446
1 8807967
1 8808124
1 8809194
1 8809526
1 8809593
1 8810271
1 8810292
1 8810378
1 8810572
1 8810712
1 8811190
1 8811487
1 8811670
1 8811923
1 8812261
1 8812284
1 8812433
1 8812497
1 8812607
1 8812740
1 8813498
1 8813502
1 8813534
1 8813698
1 8813761
1 8813765
1 8813779
1 8813874
1 8813929
1 8813992
1 8814080
1 8814272
1 8814304
1 8814309
1 8814327
1 8814595
1 8814735
1 8814938
1 8815126
1 8815147
1 8815151
1 8815219
1 8815236
1 8815322
1 8815333
1 8815394
1 8815569
1 8815928
1 8816007
1 8816056
1 8816199
1 8816231
1 8816236
1 8816464
1 8816472
1 8816585
1 8816598
1 8816606
1 8816638
1 8816679
1 8816865
1 8816977
1 8817243
1 8817515
1 8817517
1 8817640
1 8817674
1 8817718
1 8817892
1 8817916
1 8818188
1 8818196
1 8818217
1 8818288
1 8818410
1 8818579
1 8818682
1 8818736
1 8818789
1 8819259
1 8819283
1 8819371
1 8819393
1 8819542
1 8819813
1 8819826
1 8819827
1 8819857
1 8819885
1 8820002
1 8820559
1 8820725
1 8820727
1 8820887
1 8821049
1 8821161
1 8821166
1 8822070
1 8822151
1 8822183
1 8822251
1 8822324
1 8822513
1 8822551
1 8822884
1 8823000
1 8823050
1 8823137
1 8823406
1 8823407
1 8823549
1 8823610
1 8823673
1 8823860
1 8823927
1 8824108
1 8824127
1 8824187
1 8824225
1 8824291
1 8824318
1 8824420
1 8824721
1 8824818
1 8824966
1 8825178
1 8825180
1 8825277
1 8825280
1 8825331
1 8825397
1 8825621
1 8825780
1 8826138
1 8826703
1 8826716
1 8826857
1 8827024
1 8827063
1 8827071
1 8827270
1 8827342
1 8827663
1 8827666
1 8827737
1 8827798
1 8827823
1 8827847
1 8827850
1 8827910
1 8828069
1 8828082
1 8828095
1 8828231
1 8830293
1 8830396
1 8830397
1 8830413
1 8830455
1 8830716
1 8830905
1 8830918
1 8830985
1 8831011
1 8831033
1 8831045
1 8831088
1 8831164
1 8831328
1 8831407
1 8831706
1 8832002
1 8832052
1 8832083
1 8832186
1 8832208
1 8832405
1 8832440
1 8832736
1 8832862
1 8833079
1 8833362
1 8833510
1 8833661
1 8834174
1 8835341
1 8836053
1 8836250
1 8836281
1 8836393
1 8837098
1 8837638
1 8838343
1 8838931
1 8839238
1 8839350
1 8839413
1 8839498
1 8839889
1 8839992
1 8840443
1 8841092
1 8841430
1 8841458
1 8841870
1 8842230
1 8842642
1 8842814
1 8842844
1 8842997
1 8842998
1 8843214
1 8843402
1 8844657
1 8845034
1 8845434
1 8846183
1 8846238
1 8847057
1 8847129
1 8847130
1 8847132
1 8848904
1 8848907
1 8849197
1 8849207
1 8849284
1 8849480
1 8849614
1 8849633
1 8849659
1 8850185
1 8850299
1 8850307
1 8850436
1 8850860
1 8851475
1 8851513
1 8852164
1 8852362
1 8852367
1 8852872
1 8853549
1 8853678
1 8853722
1 8853846
1 8854146
1 8854153
1 8854887
1 8855003
1 8855062
1 8855133
1 8855281
1 8855749
1 8855945
1 8856115
1 8856410
1 8856804
1 8856833
1 8857357
1 8857468
1 8857721
1 8857809
1 8858096
1 8858268
1 8858517
1 8858558
1 8858661
1 8859029
1 8859236
1 8859604
1 8859783
1 8859911
1 8859953
1 8860182
1 8861058
1 8861589
1 8861605
1 8861714
1 8861775
1 8862097
1 8862296
1 8862389
1 8862395
1 8862759
1 8862807
1 8862905
1 8863021
1 8863068
1 8863109
1 8863730
1 8863747
1 8863864
1 8864051
1 8864124
1 8864193
1 8864271
1 8864313
1 8864320
1 8864340
1 8864636
1 8865603
1 8865620
1 8865735
1 8865737
1 8866001
1 8866503
1 8867026
1 8867052
1 8867114
1 8867147
1 8867868
1 8869698
1 8869936
1 8869957
1 8870119
1 8870136
1 8870211
1 8870294
1 8870297
1 8870335
1 8870357
1 8870684
1 8870778
1 8871445
1 8871666
1 8871690
1 8871830
1 8871842
1 8871904
1 8871929
1 8871931
1 8871971
1 8872000
1 8872016
1 8872029
1 8872034
1 8872115
1 8872134
1 8872173
1 8872404
1 8872519
1 8872537
1 8872546
1 8872547
1 8872817
1 8872961
1 8872962
1 8872967
1 8873016
1 8873025
1 8873046
1 8873277
1 8873335
1 8873351
1 8873373
1 8873407
1 8873614
1 8873776
1 8873788
1 8875304
1 8875536
1 8875557
1 8875637
1 8875926
1 8876084
1 8876090
1 8876185
1 8876192
1 8876358
1 8876367
1 8876432
1 8876598
1 8876601
1 8876645
1 8876754
1 8876867
1 8876884
1 8876927
1 8876945
1 8877199
1 8877480
1 8877702
1 8877961
1 8877988
1 8877990
1 8878496
1 8879079
1 8880205
1 8880832
1 8881424
1 8881648
1 8881801
1 8882359
1 8882471
1 8882520
1 8882537
1 8882658
1 8882728
1 8882933
1 8882956
1 8883012
1 8883067
1 8883600
1 8883721
1 8883761
1 8883826
1 8883934
1 8884022
1 8884129
1 8884479
1 8884532
1 8884676
1 8884941
1 8885033
1 8885425
1 8885427
1 8885438
1 8885453
1 8885458
1 8885510
1 8885598
1 8885765
1 8885811
1 8885831
1 8885859
1 8885897
1 8886019
1 8886314
1 8886672
1 8887163
1 8887203
1 8887531
1 8887550
1 8887830
1 8888017
1 8888087
1 8888095
1 8888849
1 8888911
1 8888938
1 8889336
1 8890621
1 8891265
1 8891292
1 8892310
1 8892436
1 8892530
1 8893919
1 8895247
1 8895254
1 8895711
1 8895713
1 8895845
1 8896873
1 8896931
1 8898093
1 8898160
1 8898162
1 8898207
1 8898351
1 8898526
1 8898627
1 8898668
1 8899696
1 8900118
1 8901199
1 8901288
1 8901627
1 8901725
1 8902048
1 8902049
1 8902058
1 8903241
1 8903342
1 8903420
1 8903435
1 8903696
1 8904152
1 8905110
1 8905959
1 8906426
1 8906517
1 8906580
1 8906718
1 8906907
1 8907082
1 8907388
1 8907501
1 8907794
1 8907837
1 8908054
1 8908159
1 8908200
1 8908277
1 8908446
1 8908570
1 8908627
1 8908684
1 8908751
1 8908787
1 8908820
1 8909035
1 8909074
1 8909482
1 8929398
1 8929960
1 8930034
1 8930080
1 8930095
1 8990338
1 8990348
1 8990521
1 8990544
1 8990567
1 8990606
1 8990654
1 8990865
1 8991017
1 8991031
1 8991268
1 8991304
1 8991305
1 8991327
1 8991410
1 8991427
1 8991429
1 8991653
1 8991980
1 8992062
1 8992135
1 8992349
1 8992481
1 8992533
1 8992711
1 8992800
1 8992907
1 8992911
1 8992962
1 8993007
1 8993062
1 8993080
1 8993196
1 8993224
1 8993230
1 8993243
1 8993258
1 8993350
1 8993351
1 8993406
1 8993464
1 8993489
1 8993603
1 8993729
1 8993730
1 8993756
1 8993863
1 8993946
1 8994253
1 8994456
1 8995148
1 8995440
1 8996387
1 8999104
1 9000641
1 9000913
1 9001007
1 9001060
1 9001091
1 9001168
1 9001390
1 9001832
1 9001833
1 9001922
1 9001950
1 9002138
1 9002282
1 9002498
1 9003136
1 9003201
1 9003257
1 9003808
1 9003835
1 9003895
1 9004145
1 9004344
1 9004951
1 9004960
1 9005537
1 9005538
1 9005574
1 9005781
1 9005857
1 9006374
1 9006833
1 9007092
1 9007720
1 9007911
1 9007996
1 9008069
1 9008100
1 9008179
1 9008260
1 9008408
1 9008438
1 9008592
1 9008803
1 9008903
1 9009078
1 9009087
1 9009206
1 9009256
1 9009294
1 9009357
1 9009670
1 9009689
1 9009747
1 9009758
1 9009815
1 9010129
1 9010177
1 9010195
1 9010219
1 9010296
1 9010377
1 9010662
1 9011306
1 9011495
1 9011632
1 9011708
1 9011722
1 9011738
1 9012028
1 9012210
1 9012431
1 9013825
1 9013897
1 9014604
1 9014619
1 9014912
1 9014982
1 9014983
1 9015244
1 9017344
1 9019129
1 9019383
1 9019852
1 9019875
1 9020259
1 9020588
1 9021119
1 9021236
1 9021425
1 9021510
1 9021540
1 9021822
1 9021959
1 9022034
1 9022628
1 9022629
1 9022933
1 9022975
1 9023356
1 9024097
1 9024726
1 9024928
1 9025007
1 9025182
1 9025237
1 9025730
1 9025929
1 9026043
1 9026125
1 9027014
1 9027026
1 9027388
1 9027672
1 9027717
1 9028030
1 9028950
1 9029042
1 9029295
1 9031959
1 9033085
1 9033317
1 9033454
1 9033694
1 9033900
1 9034029
1 9034299
1 9034607
1 9034805
1 9034908
1 9035145
1 9035199
1 9035235
1 9035353
1 9035420
1 9035460
1 9035551
1 9035561
1 9035858
1 9036043
1 9036044
1 9036205
1 9036382
1 9036475
1 9036839
1 9038794
1 9038803
1 9038881
1 9038887
1 9039057
1 9039121
1 9039242
1 9039262
1 9039430
1 9039496
1 9039520
1 9039590
1 9039644
1 9039881
1 9040138
1 9040567
1 9040848
1 9041460
1 9041561
1 9041584
1 9042483
1 9042555
1 9042564
1 9043178
1 9043599
1 9044077
1 9044444
1 9045436
1 9045520
1 9045681
1 9045906
1 9045940
1 9045943
1 9046044
1 9046048
1 9046330
1 9046338
1 9046660
1 9046925
1 9046953
1 9047136
1 9047239
1 9047755
1 9047761
1 9047780
1 9047816
1 9047865
1 9047896
1 9047966
1 9048112
1 9048184
1 9048188
1 9048265
1 9048832
1 9049154
1 9049168
1 9049181
1 9049436
1 9049660
1 9049711
1 9049819
1 9049907
1 9049923
1 9049992
1 9050033
1 9050035
1 9050225
1 9050327
1 9050409
1 9050546
1 9050624
1 9050635
1 9050673
1 9050725
1 9050796
1 9050864
1 9050878
1 9050949
1 9051637
1 9051929
1 9051980
1 9052438
1 9052456
1 9052482
1 9052691
1 9052958
1 9053181
1 9053190
1 9053214
1 9053444
1 9053818
1 9053824
1 9053900
1 9054191
1 9054239
1 9054549
1 9054820
1 9055956
1 9055958
1 9056231
1 9056323
1 9056725
1 9056918
1 9057007
1 9057229
1 9059533
1 9060526
1 9060726
1 9060763
1 9063727
1 9063892
1 9064217
1 9064848
1 9065559
1 9066544
1 9067194
1 9067397
1 9067579
1 9067757
1 9068569
1 9068683
1 9069422
1 9069741
1 9070197
1 9070865
1 9071202
1 9071266
1 9073137
1 9073277
1 9073537
1 9073732
1 9073747
1 9073796
1 9074017
1 9074216
1 9074416
1 9074655
1 9074678
1 9075452
1 9075705
1 9075847
1 9078011
1 9078064
1 9078086
1 9078129
1 9078179
1 9078369
1 9078470
1 9078726
1 9078855
1 9078908
1 9079133
1 9079352
1 9079480
1 9079610
1 9079639
1 9079788
1 9079911
1 9079941
1 9079948
1 9079955
1 9080229
1 9081167
1 9081370
1 9081528
1 9081799
1 9082218
1 9082907
1 9083820
1 9083884
1 9084041
1 9084176
1 9085487
1 9085642
1 9085886
1 9086501
1 9086902
1 9087836
1 9087893
1 9087937
1 9088695
1 9089000
1 9089097
1 9089300
1 9089321
1 9089403
1 9089984
1 9090205
1 9090286
1 9090300
1 9090455
1 9090716
1 9090796
1 9090805
1 9090852
1 9091614
1 9091916
1 9091932
1 9092069
1 9092541
1 9092652
1 9092695
1 9092780
1 9092813
1 9092818
1 9092902
1 9093114
1 9093260
1 9093283
1 9093298
1 9093429
1 9093691
1 9093980
1 9093993
1 9094134
1 9094181
1 9094423
1 9094436
1 9094543
1 9094585
1 9094923
1 9095004
1 9095047
1 9095327
1 9095727
1 9095799
1 9095842
1 9095869
1 9095947
1 9096275
1 9096379
1 9096380
1 9096462
1 9096511
1 9096544
1 9096676
1 9096720
1 9097027
1 9097049
1 9098301
1 9099141
1 9099571
1 9100273
1 9104278
1 9105910
1 9105997
1 9106808
1 9106898
1 9107229
1 9107257
1 9107962
1 9108261
1 9108434
1 9108510
1 9108523
1 9108749
1 9109391
1 9109975
1 9110600
1 9110623
1 9110672
1 9110681
1 9110939
1 9110940
1 9113329
1 9113700
1 9114495
1 9115822
1 9116597
1 9116735
1 9117419
1 9118340
1 9118484
1 9118667
1 9118725
1 9120578
1 9121084
1 9121602
1 9122124
1 9122584
1 9122618
1 9122718
1 9122928
1 9122956
1 9123026
1 9123237
1 9123345
1 9123357
1 9123375
1 9124584
1 9124721
1 9124743
1 9125295
1 9125530
1 9125582
1 9125719
1 9125896
1 9125971
1 9126025
1 9126295
1 9126316
1 9126438
1 9126539
1 9126628
1 9126749
1 9126809
1 9126979
1 9127161
1 9127185
1 9128162
1 9128349
1 9128480
1 9128602
1 9129776
1 9130047
1 9130249
1 9130435
1 9131525
1 9131683
1 9132222
1 9132383
1 9132498
1 9132742
1 9132848
1 9133290
1 9133392
1 9133420
1 9133878
1 9134071
1 9134680
1 9135567
1 9137002
1 9138825
1 9139557
1 9139820
1 9139903
1 9139984
1 9140122
1 9140499
1 9140565
1 9140684
1 9140768
1 9140790
1 9140867
1 9141925
1 9141983
1 9141988
1 9142013
1 9142277
1 9142340
1 9143336
1 9143602
1 9143647
1 9143759
1 9144203
1 9144462
1 9144949
1 9145009
1 9145638
1 9145745
1 9146477
1 9146628
1 9146895
1 9147717
1 9147864
1 9148360
1 9149140
1 9149184
1 9150028
1 9150186
1 9150214
1 9150240
1 9150742
1 9150753
1 9150805
1 9151571
1 9151846
1 9151848
1 9152090
1 9152144
1 9152157
1 9152524
1 9152624
1 9152808
1 9152837
1 9152947
1 9153261
1 9153328
1 9153356
1 9153412
1 9153610
1 9153758
1 9153869
1 9153968
1 9154113
1 9154194
1 9154290
1 9154344
1 9154431
1 9154551
1 9154689
1 9154945
1 9155163
1 9155190
1 9155222
1 9155431
1 9155446
1 9155474
1 9155560
1 9155706
1 9155854
1 9156003
1 9156194
1 9156266
1 9156454
1 9156694
1 9156725
1 9156947
1 9157040
1 9157198
1 9157409
1 9157437
1 9157570
1 9157643
1 9158128
1 9158166
1 9158213
1 9158348
1 9158384
1 9158399
1 9158520
1 9158542
1 9158591
1 9159085
1 9159086
1 9159224
1 9159388
1 9159484
1 9159527
1 9159552
1 9159620
1 9159723
1 9160155
1 9160466
1 9160499
1 9160636
1 9160650
1 9161253
1 9161795
1 9162112
1 9162113
1 9162618
1 9162621
1 9162646
1 9162700
1 9162814
1 9163337
1 9163828
1 9164038
1 9164380
1 9164436
1 9164756
1 9164906
1 9165126
1 9165127
1 9165360
1 9165385
1 9165821
1 9165891
1 9166813
1 9167714
1 9168012
1 9168152
1 9168965
1 9169023
1 9169252
1 9169427
1 9170173
1 9170616
1 9172258
1 9172310
1 9172794
1 9172811
1 9175438
1 9175524
1 9176511
1 9176940
1 9177906
1 9177907
1 9177908
1 9178105
1 9178115
1 9178127
1 9179759
1 9180446
1 9182662
1 9182769
1 9183128
1 9184293
1 9184547
1 9184729
1 9184877
1 9184925
1 9184949
1 9184963
1 9185010
1 9185079
1 9185693
1 9185823
1 9186056
1 9186312
1 9186390
1 9186717
1 9188280
1 9188453
1 9188539
1 9188549
1 9189643
1 9190498
1 9190878
1 9191037
1 9191143
1 9191451
1 9191549
1 9191756
1 9191785
1 9191807
1 9192111
1 9192120
1 9192641
1 9192787
1 9192915
1 9192959
1 9198773
1 9200579
1 9202187
1 9203361
1 9203846
1 9203867
1 9204876
1 9206006
1 9206627
1 9210261
1 9211406
1 9211971
1 9211997
1 9212302
1 9213394
1 9214727
1 9214932
1 9215576
1 9216861
1 9217192
1 9217271
1 9217272
1 9217633
1 9217644
1 9217980
1 9218610
1 9219363
1 9219456
1 9219645
1 9219981
1 9220296
1 9220297
1 9220318
1 9220343
1 9221772
1 9222339
1 9226190
1 9226195
1 9226645
1 9226699
1 9226763
1 9226798
1 9227165
1 9227391
1 9227405
1 9227407
1 9227416
1 9227881
1 9228828
1 9228833
1 9229087
1 9229374
1 9229681
1 9229807
1 9230158
1 9230425
1 9230444
1 9230487
1 9231089
1 9231412
1 9231724
1 9232240
1 9232402
1 9232496
1 9232562
1 9232586
1 9232694
1 9232758
1 9232912
1 9232930
1 9233041
1 9233050
1 9233058
1 9233081
1 9234306
1 9234362
1 9234375
1 9234454
1 9234762
1 9234780
1 9234888
1 9234890
1 9234903
1 9234920
1 9235017
1 9235142
1 9235308
1 9235389
1 9235478
1 9235582
1 9235603
1 9235613
1 9235631
1 9235691
1 9235701
1 9235733
1 9235755
1 9235768
1 9235818
1 9235837
1 9235901
1 9236161
1 9236206
1 9236222
1 9236271
1 9236281
1 9236287
1 9236308
1 9236316
1 9236320
1 9236330
1 9236338
1 9236344
1 9236349
1 9236366
1 9236512
1 9236522
1 9236526
1 9236561
1 9236681
1 9236709
1 9236718
1 9236809
1 9237335
1 9237345
1 9237438
1 9237486
1 9237557
1 9237767
1 9237804
1 9238069
1 9238073
1 9238180
1 9238205
1 9239485
1 9239515
1 9239551
1 9239665
1 9239741
1 9239754
1 9239816
1 9239955
1 9239998
1 9240052
1 9240213
1 9240321
1 9240389
1 9240483
1 9240624
1 9240677
1 9240685
1 9240763
1 9241151
1 9241216
1 9241244
1 9241502
1 9241929
1 9241979
1 9242001
1 9242007
1 9242085
1 9242186
1 9242226
1 9242460
1 9242490
1 9242524
1 9242588
1 9242628
1 9242681
1 9242881
1 9242882
1 9242890
1 9243032
1 9243124
1 9243339
1 9243462
1 9243614
1 9243924
1 9244069
1 9245746
1 9245819
1 9245954
1 9246155
1 9246652
1 9246933
1 9247686
1 9247724
1 9248140
1 9248587
1 9248964
1 9249291
1 9250227
1 9250656
1 9251312
1 9251501
1 9251514
1 9251541
1 9252700
1 9252907
1 9253280
1 9253383
1 9253892
1 9254131
1 9254137
1 9254804
1 9255584
1 9255919
1 9256015
1 9256457
1 9256492
1 9256495
1 9256680
1 9256830
1 9257184
1 9258025
1 9258026
1 9258668
1 9258738
1 9258845
1 9259335
1 9259731
1 9260615
1 9260721
1 9260797
1 9260866
1 9260875
1 9260926
1 9261254
1 9261454
1 9261457
1 9261509
1 9261704
1 9261972
1 9261977
1 9262219
1 9262487
1 9262590
1 9262732
1 9262831
1 9263352
1 9263606
1 9263776
1 9263802
1 9264142
1 9264401
1 9264467
1 9264925
1 9265065
1 9265203
1 9265213
1 9265407
1 9265477
1 9265601
1 9265687
1 9265779
1 9266061
1 9266661
1 9266698
1 9266873
1 9267045
1 9267053
1 9267267
1 9267356
1 9267547
1 9267637
1 9267798
1 9267812
1 9270608
1 9271367
1 9271393
1 9271520
1 9271785
1 9272441
1 9274075
1 9274922
1 9275275
1 9276397
1 9277477
1 9278260
1 9278345
1 9278531
1 9278988
1 9279980
1 9279999
1 9280311
1 9280477
1 9280598
1 9281084
1 9281134
1 9282014
1 9282055
1 9282164
1 9282264
1 9283589
1 9283824
1 9283879
1 9284056
1 9284204
1 9285231
1 9285339
1 9285546
1 9285657
1 9285898
1 9285983
1 9286149
1 9286650
1 9287350
1 9287867
1 9287915
1 9287993
1 9288106
1 9288133
1 9289164
1 9289447
1 9289882
1 9289951
1 9290414
1 9290802
1 9290883
1 9291123
1 9291234
1 9291255
1 9291372
1 9291756
1 9292028
1 9292110
1 9292292
1 9293237
1 9293267
1 9293666
1 9293713
1 9294936
1 9295612
1 9295658
1 9295670
1 9296391
1 9296476
1 9296721
1 9296763
1 9296830
1 9297827
1 9297968
1 9298067
1 9298088
1 9298966
1 9299401
1 9299463
1 9299587
1 9300068
1 9300390
1 9300498
1 9300510
1 9300911
1 9301421
1 9302034
1 9302508
1 9302567
1 9302831
1 9302999
1 9303160
1 9303318
1 9303342
1 9303344
1 9303452
1 9303481
1 9304277
1 9304283
1 9304545
1 9304690
1 9304815
1 9305489
1 9305698
1 9306595
1 9306712
1 9306784
1 9307233
1 9308581
1 9308805
1 9309253
1 9309384
1 9309462
1 9309479
1 9310058
1 9310441
1 9311245
1 9313530
1 9314750
1 9315574
1 9316517
1 9316612
1 9317514
1 9318373
1 9318870
1 9319239
1 9319312
1 9319445
1 9319473
1 9319745
1 9320012
1 9320317
1 9320954
1 9321329
1 9321476
1 9321539
1 9322111
1 9322146
1 9322711
1 9322827
1 9322873
1 9323294
1 9323351
1 9323400
1 9323462
1 9323857
1 9323880
1 9324094
1 9324514
1 9324662
1 9325017
1 9325554
1 9325909
1 9325939
1 9326096
1 9326126
1 9326153
1 9326265
1 9326901
1 9327543
1 9327809
1 9328247
1 9328249
1 9328325
1 9329313
1 9330233
1 9330491
1 9330957
1 9331318
1 9331341
1 9331369
1 9331422
1 9331522
1 9331837
1 9331872
1 9331919
1 9332083
1 9332130
1 9332183
1 9332570
1 9332585
1 9332849
1 9333974
1 9334008
1 9334031
1 9334531
1 9334571
1 9334856
1 9335042
1 9335598
1 9335944
1 9336092
1 9336576
1 9336608
1 9337005
1 9337027
1 9337029
1 9337068
1 9337306
1 9337312
1 9337432
1 9337434
1 9337521
1 9337574
1 9337833
1 9338133
1 9338214
1 9338256
1 9338598
1 9338847
1 9339222
1 9339224
1 9339240
1 9339352
1 9339689
1 9339713
1 9339751
1 9339786
1 9339799
1 9339814
1 9340026
1 9340192
1 9340296
1 9343059
1 9343070
1 9343080
1 9343209
1 9343223
1 9343236
1 9343339
1 9343984
1 9343985
1 9344123
1 9344185
1 9344497
1 9344586
1 9344725
1 9344797
1 9344800
1 9344917
1 9345022
1 9345069
1 9345070
1 9345129
1 9345182
1 9345361
1 9345697
1 9345724
1 9345870
1 9346937
1 9347745
1 9347880
1 9347999
1 9348394
1 9348496
1 9348791
1 9350834
1 9350899
1 9352534
1 9352571
1 9354584
1 9355154
1 9356720
1 9356837
1 9356839
1 9358291
1 9358580
1 9358830
1 9358969
1 9359194
1 9359398
1 9360192
1 9360229
1 9360673
1 9360674
1 9362075
1 9362279
1 9362554
1 9362631
1 9363658
1 9363774
1 9364053
1 9364054
1 9364056
1 9364530
1 9364646
1 9364668
1 9364669
1 9365031
1 9365930
1 9366671
1 9366806
1 9367223
1 9367351
1 9367411
1 9367486
1 9368353
1 9369247
1 9370111
1 9370319
1 9370991
1 9371289
1 9371648
1 9371855
1 9372247
1 9372566
1 9373600
1 9373621
1 9373863
1 9373959
1 9374225
1 9374298
1 9374706
1 9374830
1 9375809
1 9376459
1 9376563
1 9376819
1 9376917
1 9377779
1 9378199
1 9378337
1 9378991
1 9379194
1 9379560
1 9379992
1 9382620
1 9383833
1 9383975
1 9384897
1 9386663
1 9388232
1 9388943
1 9389728
1 9389983
1 9390629
1 9390677
1 9390712
1 9391192
1 9391369
1 9391535
1 9391706
1 9393862
1 9395222
1 9395703
1 9396080
1 9400698
1 9401120
1 9401148
1 9401723
1 9403018
1 9403159
1 9403167
1 9403862
1 9406173
1 9406399
1 9407070
1 9407111
1 9407746
1 9410236
1 9412311
1 9412753
1 9413765
1 9414393
1 9415931
1 9416332
1 9416755
1 9416830
1 9417784
1 9418466
1 9418913
1 9419557
1 9420356
1 9420393
1 9420464
1 9422292
1 9422465
1 9423728
1 9424325
1 9424351
1 9424492
1 9425086
1 9425112
1 9425473
1 9426096
1 9426286
1 9426330
1 9426936
1 9427246
1 9430661
1 9430708
1 9431647
1 9431746
1 9432553
1 9433778
1 9433789
1 9434613
1 9434629
1 9434814
1 9435459
1 9435595
1 9435803
1 9436196
1 9436648
1 9436689
1 9437264
1 9437606
1 9438449
1 9440713
1 9442087
1 9442145
1 9442252
1 9442256
1 9442802
1 9443125
1 9444262
1 9445518
1 9445591
1 9445701
1 9445734
1 9446074
1 9446200
1 9446450
1 9446542
1 9446832
1 9446967
1 9447028
1 9448155
1 9448235
1 9448317
1 9448331
1 9448490
1 9448514
1 9448719
1 9449291
1 9449306
1 9449493
1 9449602
1 9449841
1 9449845
1 9450076
1 9450235
1 9450488
1 9451406
1 9451846
1 9451901
1 9452405
1 9452569
1 9452928
1 9453055
1 9453164
1 9453562
1 9453605
1 9454079
1 9454546
1 9454732
1 9454768
1 9454849
1 9454884
1 9455199
1 9455234
1 9455877
1 9455943
1 9455958
1 9456156
1 9456166
1 9456203
1 9456396
1 9456427
1 9456431
1 9456497
1 9456600
1 9456666
1 9456712
1 9456897
1 9457061
1 9457108
1 9457212
1 9457224
1 9457323
1 9457403
1 9457408
1 9457459
1 9457516
1 9457845
1 9457877
1 9457878
1 9457903
1 9458570
1 9460256
1 9460738
1 9463256
1 9464090
1 9464159
1 9465555
1 9466585
1 9466647
1 9466923
1 9467212
1 9467322
1 9467502
1 9467558
1 9467703
1 9468199
1 9468292
1 9468521
1 9468779
1 9468958
1 9469663
1 9469730
1 9470490
1 9470632
1 9470694
1 9470761
1 9471072
1 9471820
1 9472364
1 9473008
1 9473626
1 9474714
1 9474977
1 9475003
1 9475920
1 9475931
1 9476518
1 9477893
1 9478446
1 9478565
1 9478602
1 9478685
1 9478778
1 9478833
1 9479065
1 9479081
1 9479157
1 9479196
1 9479197
1 9479208
1 9479282
1 9479364
1 9479531
1 9479719
1 9479720
1 9479834
1 9479919
1 9479927
1 9480056
1 9480059
1 9480080
1 9480110
1 9480145
1 9480180
1 9480185
1 9480244
1 9480272
1 9480553
1 9480641
1 9480911
1 9481001
1 9481035
1 9481055
1 9481118
1 9481142
1 9481150
1 9481162
1 9481180
1 9481190
1 9481283
1 9481421
1 9481479
1 9481496
1 9481514
1 9481600
1 9481676
1 9481684
1 9481738
1 9481789
1 9481878
1 9481886
1 9482000
1 9482002
1 9482079
1 9482121
1 9482232
1 9482286
1 9482448
1 9482492
1 9482528
1 9482665
1 9482672
1 9482839
1 9482870
1 9482939
1 9483115
1 9483192
1 9483252
1 9484402
1 9484726
1 9484873
1 9484923
1 9485480
1 9485551
1 9485552
1 9485769
1 9486827
1 9487824
1 9488547
1 9490163
1 9490234
1 9490664
1 9491251
1 9491557
1 9492366
1 9493178
1 9493876
1 9494691
1 9494950
1 9497010
1 9497348
1 9498177
1 9501644
1 9502502
1 9502850
1 9503269
1 9503360
1 9503362
1 9503509
1 9503510
1 9503535
1 9504004
1 9504117
1 9504565
1 9504666
1 9504749
1 9505291
1 9505341
1 9505352
1 9505370
1 9505550
1 9505558
1 9505564
1 9505672
1 9506086
1 9506106
1 9506158
1 9506159
1 9506212
1 9506225
1 9506426
1 9506898
1 9507021
1 9507134
1 9507622
1 9507645
1 9508206
1 9508687
1 9508816
1 9510649
1 9513235
1 9514202
1 9514382
1 9514418
1 9514452
1 9514484
1 9514507
1 9514670
1 9514804
1 9514980
1 9515464
1 9515565
1 9517571
1 9517688
1 9517898
1 9518499
1 9518512
1 9518563
1 9518686
1 9518924
1 9518938
1 9518976
1 9519017
1 9519021
1 9519307
1 9519403
1 9519483
1 9519553
1 9519579
1 9519656
1 9519683
1 9519805
1 9519893
1 9520020
1 9520210
1 9521114
1 9521522
1 9522010
1 9522267
1 9522273
1 9522310
1 9522458
1 9522574
1 9523021
1 9523532
1 9523908
1 9524147
1 9524559
1 9525615
1 9525831
1 9525931
1 9526634
1 9527356
1 9528387
1 9528834
1 9529023
1 9529152
1 9530292
1 9531737
1 9531918
1 9532321
1 9532337
1 9532344
1 9532553
1 9533216
1 9542360
1 9542423
1 9542639
1 9544463
1 9546176
1 9546272
1 9546602
1 9548412
1 9549474
1 9549868
1 9550325
1 9550359
1 9550986
1 9550994
1 9551171
1 9552284
1 9552813
1 9553069
1 9553162
1 9553288
1 9553369
1 9553717
1 9553779
1 9554100
1 9554595
1 9554964
1 9555007
1 9555224
1 9555253
1 9555749
1 9555825
1 9556776
1 9556902
1 9557069
1 9557078
1 9557264
1 9557302
1 9557409
1 9557435
1 9557624
1 9557763
1 9557824
1 9557852
1 9558053
1 9558081
1 9558146
1 9558310
1 9558533
1 9558561
1 9558677
1 9558993
1 9559141
1 9559310
1 9559426
1 9559608
1 9559625
1 9559824
1 9559969
1 9561720
1 9561973
1 9562358
1 9562843
1 9562893
1 9562925
1 9563164
1 9563187
1 9563461
1 9563597
1 9563611
1 9563625
1 9563744
1 9563755
1 9563949
1 9564116
1 9564248
1 9564252
1 9565196
1 9565198
1 9565334
1 9565672
1 9565793
1 9567330
1 9567422
1 9567445
1 9567573
1 9567783
1 9567949
1 9567985
1 9568254
1 9568375
1 9568744
1 9568745
1 9568807
1 9569586
1 9569732
1 9569748
1 9570123
1 9570154
1 9570497
1 9570544
1 9570546
1 9570598
1 9570709
1 9570742
1 9571353
1 9571460
1 9571609
1 9571610
1 9571664
1 9571888
1 9572088
1 9572111
1 9572117
1 9573002
1 9573147
1 9573208
1 9573253
1 9573402
1 9573417
1 9573957
1 9573973
1 9574065
1 9574129
1 9574130
1 9574405
1 9574428
1 9575548
1 9575661
1 9576465
1 9576818
1 9577332
1 9577402
1 9577612
1 9577627
1 9577684
1 9577997
1 9578309
1 9578683
1 9579070
1 9579083
1 9579230
1 9579415
1 9579621
1 9579685
1 9579703
1 9579852
1 9580049
1 9580568
1 9580591
1 9580592
1 9580776
1 9581292
1 9581295
1 9581337
1 9581404
1 9581489
1 9581954
1 9582308
1 9582309
1 9582473
1 9583010
1 9583980
1 9584898
1 9585280
1 9585365
1 9585954
1 9586027
1 9586070
1 9586862
1 9587349
1 9588018
1 9588116
1 9588173
1 9588328
1 9588465
1 9588842
1 9588888
1 9589306
1 9589827
1 9589899
1 9590057
1 9590090
1 9590146
1 9590185
1 9590187
1 9590233
1 9590311
1 9590533
1 9590805
1 9590873
1 9591291
1 9591619
1 9591621
1 9591912
1 9592005
1 9592196
1 9593570
1 9593648
1 9593671
1 9594247
1 9595082
1 9595837
1 9595976
1 9596367
1 9596406
1 9596740
1 9596830
1 9596992
1 9597275
1 9597646
1 9597740
1 9597984
1 9598084
1 9598393
1 9598579
1 9598817
1 9599289
1 9599653
1 9599714
1 9599777
1 9601029
1 9601128
1 9603354
1 9603438
1 9607144
1 9607453
1 9607765
1 9607779
1 9607913
1 9607937
1 9608058
1 9608444
1 9608684
1 9608876
1 9609931
1 9609986
1 9611008
1 9611211
1 9611411
1 9611639
1 9613487
1 9615194
1 9615970
1 9616630
1 9616746
1 9618363
1 9618413
1 9618594
1 9619003
1 9619105
1 9619350
1 9619587
1 9619677
1 9620073
1 9620382
1 9620762
1 9620920
1 9621219
1 9621467
1 9621537
1 9621546
1 9621615
1 9621818
1 9621850
1 9621859
1 9621869
1 9621991
1 9622062
1 9622208
1 9622300
1 9623031
1 9623276
1 9623309
1 9623326
1 9623421
1 9623538
1 9623577
1 9623633
1 9623860
1 9623915
1 9624185
1 9624370
1 9624391
1 9624786
1 9624803
1 9624812
1 9624870
1 9624960
1 9625272
1 9625333
1 9625483
1 9625764
1 9626537
1 9626680
1 9626696
1 9627429
1 9627941
1 9628214
1 9628679
1 9629061
1 9629249
1 9629677
1 9630101
1 9630120
1 9630389
1 9630397
1 9630818
1 9630900
1 9630980
1 9631264
1 9631802
1 9631859
1 9633113
1 9635829
1 9635930
1 9635964
1 9636232
1 9637231
1 9637274
1 9638642
1 9639183
1 9639247
1 9640890
1 9642125
1 9642207
1 9642463
1 9642985
1 9643609
1 9644250
1 9644447
1 9645339
1 9645407
1 9645926
1 9646618
1 9648149
1 9648234
1 9648928
1 9649038
1 9649245
1 9650139
1 9650720
1 9651015
1 9651070
1 9651235
1 9651300
1 9651327
1 9651564
1 9651715
1 9651917
1 9652800
1 9652845
1 9652864
1 9653061
1 9653639
1 9653673
1 9653697
1 9653966
1 9653978
1 9654999
1 9655268
1 9655600
1 9655633
1 9655866
1 9656115
1 9656164
1 9656240
1 9656372
1 9656378
1 9656429
1 9657002
1 9657638
1 9657794
1 9658086
1 9658576
1 9658723
1 9659280
1 9659609
1 9660058
1 9660515
1 9660659
1 9661370
1 9661383
1 9661452
1 9661499
1 9661556
1 9661640
1 9661685
1 9661746
1 9661794
1 9661803
1 9661828
1 9661869
1 9661881
1 9661949
1 9662007
1 9662057
1 9662276
1 9662565
1 9662632
1 9662670
1 9662678
1 9662683
1 9662804
1 9662816
1 9662886
1 9662908
1 9662958
1 9662959
1 9663140
1 9663200
1 9663206
1 9663278
1 9663300
1 9663370
1 9663424
1 9663512
1 9663526
1 9663536
1 9663954
1 9663978
1 9664042
1 9664051
1 9664091
1 9664135
1 9664333
1 9664337
1 9664394
1 9664432
1 9664608
1 9664704
1 9664809
1 9664995
1 9665109
1 9665246
1 9665272
1 9665621
1 9665766
1 9665943
1 9665999
1 9666088
1 9666092
1 9666125
1 9666128
1 9666193
1 9666474
1 9666605
1 9666631
1 9666925
1 9667321
1 9669125
1 9669376
1 9669386
1 9669387
1 9669479
1 9669568
1 9670149
1 9670180
1 9670206
1 9671137
1 9672944
1 9673983
1 9673994
1 9674021
1 9674053
1 9674076
1 9674100
1 9674498
1 9675150
1 9675467
1 9675561
1 9675597
1 9675829
1 9675882
1 9675893
1 9675901
1 9675994
1 9676034
1 9676041
1 9676704
1 9676773
1 9678218
1 9678262
1 9678268
1 9678379
1 9678407
1 9678454
1 9678539
1 9678557
1 9678559
1 9678602
1 9678627
1 9678749
1 9678776
1 9678787
1 9679075
1 9679083
1 9679245
1 9679274
1 9679348
1 9679773
1 9679823
1 9679951
1 9679977
1 9680016
1 9680050
1 9680120
1 9680338
1 9680419
1 9680491
1 9680785
1 9681599
1 9683034
1 9683079
1 9684000
1 9684092
1 9684107
1 9684896
1 9685651
1 9685944
1 9686457
1 9687092
1 9687625
1 9687844
1 9691373
1 9691418
1 9691532
1 9691607
1 9691654
1 9691714
1 9691735
1 9691769
1 9692590
1 9692796
1 9692842
1 9692873
1 9692914
1 9692960
1 9692972
1 9693034
1 9693666
1 9693780
1 9693925
1 9693957
1 9694139
1 9694378
1 9694443
1 9694509
1 9694744
1 9694764
1 9694770
1 9697187
1 9697416
1 9697485
1 9698102
1 9698115
1 9698124
1 9698854
1 9699218
1 9699424
1 9700711
1 9700979
1 9701273
1 9701369
1 9701540
1 9703884
1 9704160
1 9704188
1 9704498
1 9704616
1 9704682
1 9704765
1 9704941
1 9705088
1 9705243
1 9705568
1 9705656
1 9707961
1 9708099
1 9708633
1 9708727
1 9709086
1 9709665
1 9710661
1 9710798
1 9711194
1 9711569
1 9711912
1 9712407
1 9712779
1 9712910
1 9713047
1 9713941
1 9715745
1 9716356
1 9717429
1 9717776
1 9718240
1 9718443
1 9718462
1 9718871
1 9719038
1 9719070
1 9719114
1 9719227
1 9719240
1 9719709
1 9719740
1 9719944
1 9720109
1 9720219
1 9721208
1 9721685
1 9721713
1 9721934
1 9721993
1 9722178
1 9723666
1 9723844
1 9723939
1 9724351
1 9727305
1 9729409
1 9729498
1 9730277
1 9730344
1 9730721
1 9730807
1 9731013
1 9731015
1 9731208
1 9731922
1 9731943
1 9732289
1 9732991
1 9733007
1 9733015
1 9733364
1 9733378
1 9733426
1 9733647
1 9733669
1 9733782
1 9733794
1 9733988
1 9734029
1 9734036
1 9734073
1 9734119
1 9734323
1 9734515
1 9734679
1 9735061
1 9735273
1 9735468
1 9735480
1 9735513
1 9735766
1 9735843
1 9735942
1 9736089
1 9736160
1 9736189
1 9736205
1 9736448
1 9736702
1 9736864
1 9736939
1 9737107
1 9737158
1 9737212
1 9737674
1 9737700
1 9737737
1 9737881
1 9738186
1 9738206
1 9738228
1 9738517
1 9738565
1 9738576
1 9738935
1 9738983
1 9739196
1 9739260
1 9739395
1 9739417
1 9739452
1 9739491
1 9739573
1 9739759
1 9739833
1 9739867
1 9739906
1 9740270
1 9740369
1 9740440
1 9740482
1 9740517
1 9740526
1 9740603
1 9740656
1 9740773
1 9741307
1 9741428
1 9741479
1 9741503
1 9741548
1 9741623
1 9741650
1 9742010
1 9742145
1 9742148
1 9742315
1 9742354
1 9742391
1 9742413
1 9742419
1 9742556
1 9742598
1 9742768
1 9742801
1 9742821
1 9743003
1 9743016
1 9743185
1 9743250
1 9743550
1 9743555
1 9743564
1 9743675
1 9743831
1 9743838
1 9743985
1 9743992
1 9744072
1 9744199
1 9744726
1 9744927
1 9744935
1 9745072
1 9745132
1 9745178
1 9745279
1 9745318
1 9745357
1 9745361
1 9745523
1 9745531
1 9745574
1 9745601
1 9745740
1 9745767
1 9745778
1 9745794
1 9746187
1 9746200
1 9746269
1 9746293
1 9746345
1 9746351
1 9746424
1 9746438
1 9746648
1 9746652
1 9746661
1 9746669
1 9746685
1 9746699
1 9746707
1 9746709
1 9746968
1 9746990
1 9747010
1 9747016
1 9747122
1 9747143
1 9747387
1 9747451
1 9747715
1 9747752
1 9747773
1 9747797
1 9747853
1 9747856
1 9747864
1 9747890
1 9747918
1 9748015
1 9748867
1 9749003
1 9749375
1 9749460
1 9749490
1 9749673
1 9749858
1 9749913
1 9749948
1 9749983
1 9750248
1 9750645
1 9750671
1 9750722
1 9750918
1 9750919
1 9751216
1 9751307
1 9751374
1 9751568
1 9751788
1 9751820
1 9751965
1 9751972
1 9752021
1 9752081
1 9752334
1 9752873
1 9754224
1 9754291
1 9754306
1 9754419
1 9754590
1 9754668
1 9754681
1 9754737
1 9754744
1 9754746
1 9755063
1 9755312
1 9755313
1 9755402
1 9755416
1 9759961
1 9760059
1 9760281
1 9760321
1 9760899
1 9761323
1 9761395
1 9761538
1 9761541
1 9761614
1 9761686
1 9761864
1 9761884
1 9762046
1 9762086
1 9762208
1 9762227
1 9762238
1 9762304
1 9762364
1 9762511
1 9762671
1 9762812
1 9763054
1 9763076
1 9763085
1 9763555
1 9763591
1 9763817
1 9764500
1 9765037
1 9765775
1 9766165
1 9768568
1 9769413
1 9769499
1 9769715
1 9769796
1 9771201
1 9771369
1 9771954
1 9772338
1 9772350
1 9772798
1 9774062
1 9774073
1 9774484
1 9776143
1 9776436
1 9777250
1 9777342
1 9777866
1 9779355
1 9780609
1 9782500
1 9782640
1 9782737
1 9783535
1 9783639
1 9785073
1 9788682
1 9789974
1 9789980
1 9790224
1 9791552
1 9792216
1 9792266
1 9792753
1 9793760
1 9794111
1 9794177
1 9794387
1 9794529
1 9794636
1 9797759
1 9799396
1 9799485
1 9799535
1 9799632
1 9799984
1 9799994
1 9800132
1 9800213
1 9800362
1 9800504
1 9800607
1 9800655
1 9800668
1 9800675
1 9800840
1 9800869
1 9800921
1 9801359
1 9801407
1 9801501
1 9801637
1 9802098
1 9803770
1 9804585
1 9805032
1 9805033
1 9805117
1 9805632
1 9805993
1 9806021
1 9807875
1 9808060
1 9808062
1 9808381
1 9808464
1 9808762
1 9808956
1 9810455
1 9812659
1 9812983
1 9813216
1 9814095
1 9814376
1 9814644
1 9814783
1 9814913
1 9815088
1 9815216
1 9815969
1 9816044
1 9816699
1 9817110
1 9817504
1 9817542
1 9817686
1 9818006
1 9818149
1 9818197
1 9818451
1 9818528
1 9818543
1 9818574
1 9818666
1 9818910
1 9819027
1 9819082
1 9819124
1 9819368
1 9820466
1 9820762
1 9820879
1 9822131
1 9822351
1 9822691
1 9822851
1 9823457
1 9823510
1 9823819
1 9823906
1 9823912
1 9823922
1 9824422
1 9824622
1 9825148
1 9825392
1 9825513
1 9825518
1 9825685
1 9825733
1 9825779
1 9825795
1 9825927
1 9825958
1 9825970
1 9826007
1 9826047
1 9826196
1 9826557
1 9826912
1 9826984
1 9827691
1 9827752
1 9827767
1 9827846
1 9828109
1 9828152
1 9828231
1 9828234
1 9828336
1 9828735
1 9828806
1 9829107
1 9829109
1 9829110
1 9829165
1 9829214
1 9829243
1 9829420
1 9829430
1 9829460
1 9830015
1 9830389
1 9830536
1 9830620
1 9830643
1 9830721
1 9830728
1 9830755
1 9830783
1 9830797
1 9830942
1 9831177
1 9831665
1 9831687
1 9831849
1 9831862
1 9832327
1 9832550
1 9832669
1 9832774
1 9833238
1 9833244
1 9833267
1 9833277
1 9833398
1 9833524
1 9833594
1 9833843
1 9834337
1 9834518
1 9834951
1 9837804
1 9837843
1 9837941
1 9838015
1 9838033
1 9838046
1 9838209
1 9838616
1 9838755
1 9839085
1 9839092
1 9839195
1 9839205
1 9839294
1 9839324
1 9839344
1 9839356
1 9839743
1 9839995
1 9841524
1 9841726
1 9841908
1 9841922
1 9841983
1 9842207
1 9842968
1 9843069
1 9843796
1 9843871
1 9844343
1 9844521
1 9845142
1 9845971
1 9846668
1 9846677
1 9846990
1 9847210
1 9847321
1 9847388
1 9847487
1 9847663
1 9847863
1 9848137
1 9848183
1 9848241
1 9848330
1 9848517
1 9848534
1 9848629
1 9848652
1 9849242
1 9849822
1 9849920
1 9850316
1 9850807
1 9850853
1 9850900
1 9851032
1 9851041
1 9851110
1 9851170
1 9851178
1 9851358
1 9851833
1 9851926
1 9851960
1 9852004
1 9853224
1 9853488
1 9853739
1 9853752
1 9853891
1 9853899
1 9853947
1 9854011
1 9854015
1 9854406
1 9854667
1 9855473
1 9856785
1 9857088
1 9857181
1 9857226
1 9857453
1 9857497
1 9858363
1 9858394
1 9858735
1 9858760
1 9858798
1 9858806
1 9858994
1 9859022
1 9859148
1 9859206
1 9859286
1 9859304
1 9859321
1 9859334
1 9859371
1 9859375
1 9859498
1 9859624
1 9859641
1 9859663
1 9859682
1 9859790
1 9859911
1 9859953
1 9860228
1 9860330
1 9860439
1 9860675
1 9860805
1 9860932
1 9861052
1 9861087
1 9861121
1 9861124
1 9861170
1 9861279
1 9861394
1 9861435
1 9861645
1 9861681
1 9861713
1 9861940
1 9862072
1 9862239
1 9862738
1 9862761
1 9862861
1 9862961
1 9862964
1 9863478
1 9863496
1 9863579
1 9863722
1 9863984
1 9864074
1 9864348
1 9864622
1 9864657
1 9864728
1 9864764
1 9864771
1 9864832
1 9864848
1 9864979
1 9865132
1 9865496
1 9865542
1 9865546
1 9866076
1 9866150
1 9866926
1 9867177
1 9867288
1 9867311
1 9867393
1 9869053
1 9869598
1 9870166
1 9870299
1 9870439
1 9871146
1 9871221
1 9871724
1 9872044
1 9872064
1 9872246
1 9873088
1 9874277
1 9874764
1 9874892
1 9875185
1 9875227
1 9875370
1 9875498
1 9875615
1 9875623
1 9875768
1 9876739
1 9878801
1 9879339
1 9884446
1 9886332
1 9886925
1 9888821
1 9889169
1 9889241
1 9890653
1 9890778
1 9891300
1 9891364
1 9891525
1 9892496
1 9892993
1 9893195
1 9893410
1 9893736
1 9894365
1 9895110
1 9898643
1 9899138
1 9899139
1 9899779
1 9900201
1 9900243
1 9900408
1 9900881
1 9900960
1 9901042
1 9901485
1 9901683
1 9901748
1 9901972
1 9902015
1 9902065
1 9902102
1 9902194
1 9902460
1 9903009
1 9903021
1 9903086
1 9903117
1 9903350
1 9903432
1 9904307
1 9904872
1 9907012
1 9907232
1 9908609
1 9909629
1 9909757
1 9909841
1 9909866
1 9910086
1 9910092
1 9910138
1 9910268
1 9910566
1 9911382
1 9911657
1 9913548
1 9915197
1 9916122
1 9916208
1 9916414
1 9916703
1 9917060
1 9917553
1 9917560
1 9917598
1 9917599
1 9917611
1 9917693
1 9917738
1 9917814
1 9917831
1 9917861
1 9917862
1 9918280
1 9918467
1 9918558
1 9919633
1 9919740
1 9919909
1 9920178
1 9920386
1 9920396
1 9920435
1 9920517
1 9920520
1 9920636
1 9920933
1 9921028
1 9921029
1 9921207
1 9921212
1 9921291
1 9921299
1 9921727
1 9921957
1 9921959
1 9922252
1 9922719
1 9923041
1 9923108
1 9923112
1 9923135
1 9923306
1 9923332
1 9923421
1 9923424
1 9923436
1 9923459
1 9923602
1 9923748
1 9923861
1 9923875
1 9923876
1 9923912
1 9923964
1 9924097
1 9924114
1 9924231
1 9924238
1 9924310
1 9924331
1 9924639
1 9924645
1 9924708
1 9924794
1 9924809
1 9925716
1 9926049
1 9926142
1 9926338
1 9926351
1 9926567
1 9926771
1 9927120
1 9927153
1 9927271
1 9927303
1 9927306
1 9927335
1 9927339
1 9927347
1 9927721
1 9927803
1 9928062
1 9928723
1 9928776
1 9928944
1 9929401
1 9929890
1 9931047
1 9931116
1 9931117
1 9931785
1 9933049
1 9933173
1 9933505
1 9934542
1 9934898
1 9935452
1 9935492
1 9935650
1 9935655
1 9935686
1 9935784
1 9935926
1 9936634
1 9936739
1 9936826
1 9936923
1 9937513
1 9937745
1 9938027
1 9938055
1 9938056
1 9938107
1 9938150
1 9938211
1 9938250
1 9938365
1 9939006
1 9939126
1 9939467
1 9940014
1 9940088
1 9940241
1 9940247
1 9940429
1 9940460
1 9940849
1 9941865
1 9942560
1 9942936
1 9942984
1 9943172
1 9943250
1 9943365
1 9943699
1 9943910
1 9943924
1 9944116
1 9944180
1 9944747
1 9944982
1 9944983
1 9945099
1 9945175
1 9945199
1 9945607
1 9945719
1 9945816
1 9946173
1 9946661
1 9947051
1 9947101
1 9947471
1 9948106
1 9948123
1 9948489
1 9948726
1 9948762
1 9948944
1 9949078
1 9949297
1 9950788
1 9951902
1 9951961
1 9953202
1 9953262
1 9953387
1 9953394
1 9953462
1 9954745
1 9954772
1 9954890
1 9954900
1 9955264
1 9955472
1 9955594
1 9955964
1 9956602
1 9956864
1 9957733
1 9958122
1 9959240
1 9959581
1 9959805
1 9959835
1 9959876
1 9960038
1 9960210
1 9960508
1 9961082
1 9961229
1 9961240
1 9964899
1 9965484
1 9965653
1 9965811
1 9965906
1 9967412
1 9967781
1 9967855
1 9968913
1 9969097
1 9969721
1 9970280
1 9971039
1 9971490
1 9973153
1 9973349
1 9973467
1 9973568
1 9974024
1 9975127
1 9975259
1 9975559
1 9975760
1 9976384
1 9977790
1 9978049
1 9978340
1 9978341
1 9979073
1 9979600
1 9979721
1 9980033
1 9980166
1 9980338
1 9980648
1 9980923
1 9981519
1 9982367
1 9982423
1 9982636
1 9982970
1 9983270
1 9983495
1 9984163
1 9984391
1 9984699
1 9984805
1 9984984
1 9985014
1 9985085
1 9985176
1 9985245
1 9985397
1 9985517
1 9985531
1 9985617
1 9985847
1 9985853
1 9985856
1 9985906
1 9986041
1 9986116
1 9986259
1 9986450
1 9986452
1 9986454
1 9986551
1 9986605
1 9986635
1 9986645
1 9986715
1 9986978
1 9987288
1 9987385
1 9987398
1 9987407
1 9987409
1 9987430
1 9987451
1 9987456
1 9987474
1 9987489
1 9987491
1 9987537
1 9987656
1 9987793
1 9988271
1 9988590
1 9989132
1 9989492
1 9989500
1 9990491
1 9990931
1 9990997
1 9991020
1 9991118
1 9991247
1 9991250
1 9991318
1 9991383
1 9992063
1 9992273
1 9992537
1 9994146
1 9994661
1 9995804
1 9995847
1 9997894
1 9998854
1 9999499
1 9999585
1 9999833
1 9999837
1 9999843
1 9999929
1 10000063
1 10000064
1 10000219
1 10000238
1 10000250
1 10000379
1 10000444
1 10000758
1 10000921
1 10001077
1 10001097
1 10001214
1 10001226
1 10001341
1 10001361
1 10001371
1 10001402
1 10001405
1 10001410
1 10001440
1 10001468
1 10002548
1 10002843
1 10003001
1 10003038
1 10003487
1 10003511
1 10003537
1 10003549
1 10003569
1 10003717
1 10004007
1 10004039
1 10004047
1 10004081
1 10004142
1 10004297
1 10004401
1 10004638
1 10004675
1 10004751
1 10004756
1 10004913
1 10004970
1 10005006
1 10005029
1 10005163
1 10005309
1 10005580
1 10005640
1 10005756
1 10005771
1 10005784
1 10006307
1 10006372
1 10006490
1 10006649
1 10006795
1 10006839
1 10006869
1 10007203
1 10007264
1 10007414
1 10007604
1 10007692
1 10007778
1 10007829
1 10007948
1 10008026
1 10008036
1 10008078
1 10008085
1 10008281
1 10008288
1 10008388
1 10008500
1 10008501
1 10008591
1 10008638
1 10008725
1 10008751
1 10008821
1 10008837
1 10008847
1 10008927
1 10008990
1 10009003
1 10009019
1 10009116
1 10009128
1 10009269
1 10009576
1 10009580
1 10009719
1 10009744
1 10009867
1 10009985
1 10010041
1 10010655
1 10011462
1 10011571
1 10011623
1 10011834
1 10011848
1 10011858
1 10011878
1 10012514
1 10012704
1 10012722
1 10012835
1 10012979
1 10013006
1 10013072
1 10013218
1 10013283
1 10013523
1 10013579
1 10013840
1 10014025
1 10014246
1 10014258
1 10014463
1 10014564
1 10014729
1 10014782
1 10014881
1 10014961
1 10015153
1 10015171
1 10015248
1 10015328
1 10015383
1 10015765
1 10015771
1 10015824
1 10016275
1 10016329
1 10016331
1 10016512
1 10016519
1 10016580
1 10016662
1 10016817
1 10016860
1 10016898
1 10016902
1 10017021
1 10017098
1 10017101
1 10017212
1 10017406
1 10017431
1 10017581
1 10017637
1 10017691
1 10017704
1 10017929
1 10018073
1 10018213
1 10018230
1 10018457
1 10018551
1 10018561
1 10018563
1 10018887
1 10018908
1 10018945
1 10019062
1 10019077
1 10019203
1 10019298
1 10019495
1 10019789
1 10019792
1 10019961
1 10020173
1 10020218
1 10020316
1 10020389
1 10020435
1 10020697
1 10020711
1 10020735
1 10020787
1 10020853
1 10020864
1 10020873
1 10020925
1 10021081
1 10021087
1 10021109
1 10021112
1 10021195
1 10021207
1 10021219
1 10021240
1 10021274
1 10021300
1 10021303
1 10021386
1 10021403
1 10021406
1 10021448
1 10021705
1 10021791
1 10022122
1 10022131
1 10022251
1 10022293
1 10022457
1 10022600
1 10022615
1 10022622
1 10022714
1 10022737
1 10022773
1 10022848
1 10022853
1 10022872
1 10022888
1 10022891
1 10022934
1 10022950
1 10022989
1 10023070
1 10023186
1 10023197
1 10023244
1 10023250
1 10023282
1 10023530
1 10023561
1 10023601
1 10024065
1 10024092
1 10024474
1 10024479
1 10024519
1 10024529
1 10024714
1 10024738
1 10024826
1 10024878
1 10024936
1 10024979
1 10024986
1 10025060
1 10025087
1 10025160
1 10025503
1 10025580
1 10025738
1 10025759
1 10025764
1 10025886
1 10025887
1 10025930
1 10025954
1 10026229
1 10026237
1 10026284
1 10026285
1 10026286
1 10026347
1 10026379
1 10027087
1 10027188
1 10027301
1 10027393
1 10027468
1 10027527
1 10027567
1 10027569
1 10027592
1 10027609
1 10027654
1 10027667
1 10027715
1 10027749
1 10027813
1 10028016
1 10028112
1 10028170
1 10028412
1 10028431
1 10028507
1 10028750
1 10028755
1 10028761
1 10028845
1 10028970
1 10028985
1 10029014
1 10029027
1 10029042
1 10029096
1 10029099
1 10029104
1 10029264
1 10029314
1 10029374
1 10029515
1 10029791
1 10029922
1 10029933
1 10030096
1 10030273
1 10030440
1 10030638
1 10030641
1 10030853
1 10031069
1 10035603
1 10035748
1 10035823
1 10035848
1 10035889
1 10035985
1 10036052
1 10036170
1 10036224
1 10036326
1 10036343
1 10036687
1 10036868
1 10036869
1 10036950
1 10037003
1 10037024
1 10037319
1 10037335
1 10037375
1 10037554
1 10038361
1 10038479
1 10038526
1 10038632
1 10038656
1 10038754
1 10038819
1 10038888
1 10038891
1 10039062
1 10039231
1 10039364
1 10039381
1 10039441
1 10039601
1 10039626
1 10039649
1 10039757
1 10039876
1 10039955
1 10039980
1 10040016
1 10040086
1 10040808
1 10040846
1 10041166
1 10041243
1 10041448
1 10041557
1 10041578
1 10041607
1 10041728
1 10041994
1 10042086
1 10042142
1 10042201
1 10042222
1 10042367
1 10042404
1 10042450
1 10042476
1 10042507
1 10042518
1 10042528
1 10042552
1 10042640
1 10042662
1 10042723
1 10042838
1 10042896
1 10042910
1 10043384
1 10043832
1 10043923
1 10043962
1 10044234
1 10044277
1 10044338
1 10044975
1 10045548
1 10045622
1 10045779
1 10046540
1 10046711
1 10046750
1 10046857
1 10046938
1 10046970
1 10047005
1 10047093
1 10047096
1 10047100
1 10047112
1 10047516
1 10047535
1 10047610
1 10047667
1 10047671
1 10047707
1 10047720
1 10047751
1 10047767
1 10047952
1 10048080
1 10048095
1 10048136
1 10048176
1 10048205
1 10048250
1 10048251
1 10048354
1 10048463
1 10048481
1 10048554
1 10048887
1 10048903
1 10048904
1 10048911
1 10048937
1 10048957
1 10049048
1 10049209
1 10049322
1 10049326
1 10049366
1 10049394
1 10049449
1 10049558
1 10049641
1 10049765
1 10049894
1 10050090
1 10050178
1 10050403
1 10050421
1 10050481
1 10050518
1 10050564
1 10050635
1 10050639
1 10050674
1 10050676
1 10050737
1 10050787
1 10050837
1 10050959
1 10051152
1 10051194
1 10051261
1 10051301
1 10051322
1 10051448
1 10051477
1 10051540
1 10051543
1 10051546
1 10051647
1 10051692
1 10051699
1 10051827
1 10052241
1 10052395
1 10052519
1 10052590
1 10052683
1 10052696
1 10052949
1 10053105
1 10053272
1 10053676
1 10054053
1 10054182
1 10054198
1 10054391
1 10054501
1 10054717
1 10054890
1 10054926
1 10055135
1 10055138
1 10055198
1 10055199
1 10055610
1 10056442
1 10058037
1 10058164
1 10058326
1 10058373
1 10058445
1 10059333
1 10059345
1 10059349
1 10059966
1 10059988
1 10060196
1 10060268
1 10060587
1 10060890
1 10060908
1 10061095
1 10061485
1 10061761
1 10062200
1 10062340
1 10062862
1 10063134
1 10064041
1 10064338
1 10064530
1 10065840
1 10066490
1 10066495
1 10066510
1 10066923
1 10067948
1 10068219
1 10068397
1 10069257
1 10069428
1 10069530
1 10069745
1 10070068
1 10070230
1 10070326
1 10070332
1 10070333
1 10070546
1 10070580
1 10070611
1 10070636
1 10070651
1 10070666
1 10070752
1 10070756
1 10070791
1 10070918
1 10071110
1 10071151
1 10071237
1 10071691
1 10072211
1 10072261
1 10072298
1 10072380
1 10072381
1 10072393
1 10072457
1 10072464
1 10072692
1 10075020
1 10075055
1 10075068
1 10075116
1 10075421
1 10075434
1 10075487
1 10075541
1 10075555
1 10075876
1 10075889
1 10076329
1 10076447
1 10076489
1 10076494
1 10076546
1 10076718
1 10076837
1 10076843
1 10076959
1 10077152
1 10077185
1 10077197
1 10077200
1 10077206
1 10077220
1 10077225
1 10077247
1 10077249
1 10077281
1 10077340
1 10077367
1 10077383
1 10077447
1 10077516
1 10077526
1 10077533
1 10077643
1 10077800
1 10077863
1 10077901
1 10077957
1 10078022
1 10078025
1 10078092
1 10078447
1 10078604
1 10078613
1 10078622
1 10079620
1 10079682
1 10079696
1 10079715
1 10079728
1 10079828
1 10079835
1 10079841
1 10079858
1 10079859
1 10079920
1 10079946
1 10079961
1 10080395
1 10080649
1 10080851
1 10080946
1 10081070
1 10081093
1 10081181
1 10081430
1 10081833
1 10082001
1 10082035
1 10082044
1 10082101
1 10082147
1 10082158
1 10082172
1 10082203
1 10082205
1 10082276
1 10082334
1 10082368
1 10082822
1 10082899
1 10083798
1 10083802
1 10083862
1 10083891
1 10083899
1 10084091
1 10084142
1 10084833
1 10084903
1 10084968
1 10085125
1 10085130
1 10085176
1 10085405
1 10085429
1 10085446
1 10085464
1 10085490
1 10085608
1 10085675
1 10085871
1 10085886
1 10085952
1 10085970
1 10085972
1 10086128
1 10086134
1 10086186
1 10086556
1 10086946
1 10086983
1 10087032
1 10087080
1 10087194
1 10087288
1 10087322
1 10088738
1 10088792
1 10088936
1 10088958
1 10089103
1 10089658
1 10090060
1 10090208
1 10090242
1 10090286
1 10090944
1 10090954
1 10091002
1 10091058
1 10091672
1 10091963
1 10091965
1 10092567
1 10092925
1 10092936
1 10093024
1 10093158
1 10093257
1 10093568
1 10093637
1 10093638
1 10093640
1 10093669
1 10093671
1 10093724
1 10093807
1 10093862
1 10093891
1 10095677
1 10097765
1 10098178
1 10098503
1 10098722
1 10098872
1 10098954
1 10099313
1 10100121
1 10100749
1 10101402
1 10102322
1 10102713
1 10102787
1 10105614
1 10105616
1 10105633
1 10105737
1 10106237
1 10106264
1 10106283
1 10106331
1 10106519
1 10106627
1 10106632
1 10106688
1 10106695
1 10106728
1 10106812
1 10106887
1 10106906
1 10106909
1 10107082
1 10107085
1 10107100
1 10107113
1 10107191
1 10107351
1 10107455
1 10107495
1 10107502
1 10108060
1 10108097
1 10108115
1 10108120
1 10108164
1 10108180
1 10108357
1 10108367
1 10108385
1 10108515
1 10108528
1 10108620
1 10108710
1 10108770
1 10108798
1 10108917
1 10109061
1 10109086
1 10109220
1 10109240
1 10109263
1 10109317
1 10109327
1 10109439
1 10109443
1 10109497
1 10109544
1 10109563
1 10109605
1 10109648
1 10109673
1 10109759
1 10109799
1 10109906
1 10109908
1 10109925
1 10109926
1 10110077
1 10110084
1 10110119
1 10110139
1 10110462
1 10110490
1 10110636
1 10110778
1 10110814
1 10110862
1 10110912
1 10111050
1 10111552
1 10111598
1 10111633
1 10111780
1 10111799
1 10113055
1 10113150
1 10113295
1 10113302
1 10113304
1 10113345
1 10113725
1 10113963
1 10114436
1 10114457
1 10115094
1 10115433
1 10115923
1 10116116
1 10116309
1 10116402
1 10116575
1 10116588
1 10116782
1 10116832
1 10116880
1 10116929
1 10116943
1 10117572
1 10117609
1 10117622
1 10117842
1 10117953
1 10117972
1 10119043
1 10119597
1 10120216
1 10121378
1 10121401
1 10121414
1 10121516
1 10121640
1 10121652
1 10121807
1 10121818
1 10121819
1 10121831
1 10122031
1 10122082
1 10122174
1 10122216
1 10122561
1 10122618
1 10122705
1 10122713
1 10123132
1 10123217
1 10123358
1 10123399
1 10123596
1 10123655
1 10124017
1 10124098
1 10124126
1 10124129
1 10124248
1 10124314
1 10124350
1 10124544
1 10124674
1 10124747
1 10124841
1 10124876
1 10124993
1 10125019
1 10125131
1 10125175
1 10125283
1 10125516
1 10125638
1 10126284
1 10126402
1 10126431
1 10126483
1 10126488
1 10126721
1 10126751
1 10126808
1 10126832
1 10126867
1 10126908
1 10126971
1 10127313
1 10127615
1 10127621
1 10127680
1 10127687
1 10127928
1 10128017
1 10128247
1 10128685
1 10129068
1 10129144
1 10129867
1 10129895
1 10129998
1 10130060
1 10130154
1 10130158
1 10130159
1 10130169
1 10130190
1 10130256
1 10130273
1 10130296
1 10130347
1 10130388
1 10130457
1 10130714
1 10130723
1 10130732
1 10130755
1 10130771
1 10130794
1 10130821
1 10130859
1 10130922
1 10131240
1 10131259
1 10131260
1 10131272
1 10131287
1 10131526
1 10131578
1 10131586
1 10131844
1 10131930
1 10132482
1 10132500
1 10132641
1 10133550
1 10133564
1 10133615
1 10133727
1 10133822
1 10133862
1 10133919
1 10133968
1 10134103
1 10134387
1 10134440
1 10134614
1 10134635
1 10134684
1 10134690
1 10134699
1 10134720
1 10134742
1 10134762
1 10135200
1 10135402
1 10135459
1 10135694
1 10135713
1 10135741
1 10135742
1 10135752
1 10135985
1 10136348
1 10136430
1 10137373
1 10137392
1 10138728
1 10138869
1 10138954
1 10139016
1 10139091
1 10139100
1 10139149
1 10139313
1 10139468
1 10139471
1 10139538
1 10139582
1 10139649
1 10139744
1 10139749
1 10139762
1 10139765
1 10139784
1 10139905
1 10140091
1 10140094
1 10140216
1 10140337
1 10140487
1 10140515
1 10140549
1 10140626
1 10140667
1 10140701
1 10140755
1 10140868
1 10140923
1 10140961
1 10140987
1 10141034
1 10141065
1 10141080
1 10141133
1 10141143
1 10141169
1 10141175
1 10141179
1 10141205
1 10141218
1 10141221
1 10141224
1 10141230
1 10141275
1 10141280
1 10141284
1 10141285
1 10141304
1 10141359
1 10141378
1 10141400
1 10141419
1 10141504
1 10141556
1 10141621
1 10141650
1 10141681
1 10141689
1 10141773
1 10141823
1 10141943
1 10141963
1 10141972
1 10142034
1 10143483
1 10143590
1 10143641
1 10144024
1 10144091
1 10144129
1 10144229
1 10144293
1 10144311
1 10144364
1 10144369
1 10144628
1 10144812
1 10145111
1 10145131
1 10145247
1 10145274
1 10145294
1 10145340
1 10145394
1 10145687
1 10145806
1 10145968
1 10146025
1 10146057
1 10146256
1 10146305
1 10146363
1 10146378
1 10146743
1 10146793
1 10146945
1 10146950
1 10147029
1 10147081
1 10147594
1 10147716
1 10147766
1 10147838
1 10147858
1 10148101
1 10148158
1 10148176
1 10148229
1 10148281
1 10148298
1 10148317
1 10148323
1 10148394
1 10148423
1 10148468
1 10148480
1 10148512
1 10148709
1 10148727
1 10148768
1 10148928
1 10148971
1 10148998
1 10149012
1 10149056
1 10149144
1 10149268
1 10149275
1 10149345
1 10149502
1 10149536
1 10149667
1 10149710
1 10149736
1 10149818
1 10149833
1 10149867
1 10149873
1 10149928
1 10149943
1 10150019
1 10150149
1 10150200
1 10150204
1 10150423
1 10150669
1 10150674
1 10150684
1 10150698
1 10150741
1 10150742
1 10150754
1 10150948
1 10151081
1 10151127
1 10151173
1 10151198
1 10151208
1 10151272
1 10151373
1 10151503
1 10152324
1 10152333
1 10152357
1 10152445
1 10152605
1 10152706
1 10152786
1 10152812
1 10153387
1 10153465
1 10153497
1 10153522
1 10153648
1 10153761
1 10154034
1 10154066
1 10154070
1 10154458
1 10154471
1 10154590
1 10154735
1 10154833
1 10156356
1 10156653
1 10156995
1 10157003
1 10157032
1 10157086
1 10157090
1 10157128
1 10157149
1 10157411
1 10157447
1 10157605
1 10157964
1 10158039
1 10158058
1 10158086
1 10158100
1 10158111
1 10158369
1 10158489
1 10158519
1 10158538
1 10159046
1 10159115
1 10159721
1 10159777
1 10159889
1 10160019
1 10160084
1 10160239
1 10160362
1 10160376
1 10160394
1 10160547
1 10160562
1 10160620
1 10160717
1 10160817
1 10161641
1 10161870
1 10161957
1 10161967
1 10162115
1 10162479
1 10162534
1 10162547
1 10162574
1 10162626
1 10162640
1 10162662
1 10162738
1 10162823
1 10162847
1 10163043
1 10163086
1 10163153
1 10163173
1 10163208
1 10163209
1 10163410
1 10163415
1 10163435
1 10163483
1 10163484
1 10164539
1 10164756
1 10165130
1 10165192
1 10165329
1 10165502
1 10165506
1 10165548
1 10165568
1 10165569
1 10165607
1 10165623
1 10165641
1 10165918
1 10166198
1 10167179
1 10167251
1 10167255
1 10167439
1 10167458
1 10167803
1 10167892
1 10169217
1 10169467
1 10169570
1 10169616
1 10169676
1 10169965
1 10170132
1 10170259
1 10170330
1 10170416
1 10170432
1 10170433
1 10170435
1 10170538
1 10170608
1 10170614
1 10171008
1 10171819
1 10172746
1 10173221
1 10174324
1 10174546
1 10174881
1 10175053
1 10175493
1 10176266
1 10176326
1 10176865
1 10176866
1 10176890
1 10176892
1 10177022
1 10177024
1 10177050
1 10177068
1 10177124
1 10177291
1 10177294
1 10177323
1 10177509
1 10177547
1 10177593
1 10177606
1 10177607
1 10177688
1 10177763
1 10177896
1 10178210
1 10178520
1 10178543
1 10178670
1 10179265
1 10179354
1 10179709
1 10180002
1 10180903
1 10181070
1 10181396
1 10182016
1 10182299
1 10183294
1 10183513
1 10183691
1 10183720
1 10183826
1 10183857
1 10184129
1 10184281
1 10184466
1 10184486
1 10185188
1 10185345
1 10185483
1 10186116
1 10186450
1 10186484
1 10186589
1 10187468
1 10187606
1 10188062
1 10188215
1 10188646
1 10188813
1 10188892
1 10188966
1 10189077
1 10189624
1 10189626
1 10190105
1 10190155
1 10191387
1 10192400
1 10193557
1 10193647
1 10193843
1 10193962
1 10194031
1 10194769
1 10194909
1 10196008
1 10196094
1 10196108
1 10196290
1 10196541
1 10200450
1 10200480
1 10200578
1 10200677
1 10200682
1 10201159
1 10202576
1 10202939
1 10202998
1 10203871
1 10204190
1 10204225
1 10204968
1 10205866
1 10205908
1 10206076
1 10206098
1 10206132
1 10206147
1 10206218
1 10206306
1 10206308
1 10206309
1 10206313
1 10206318
1 10206354
1 10206435
1 10206439
1 10206484
1 10206491
1 10206513
1 10206526
1 10206556
1 10206623
1 10206782
1 10206796
1 10206798
1 10206816
1 10206843
1 10206856
1 10206934
1 10207023
1 10207252
1 10207259
1 10207394
1 10207398
1 10207425
1 10207473
1 10207579
1 10207708
1 10207721
1 10207885
1 10207995
1 10208045
1 10208089
1 10208112
1 10208135
1 10208141
1 10208359
1 10208687
1 10208856
1 10209118
1 10209128
1 10209252
1 10209257
1 10209326
1 10209708
1 10209843
1 10209896
1 10210201
1 10210225
1 10210238
1 10210292
1 10210494
1 10210542
1 10210681
1 10210759
1 10210797
1 10210846
1 10210881
1 10211019
1 10211020
1 10211251
1 10211317
1 10211351
1 10211352
1 10211502
1 10211684
1 10211714
1 10211888
1 10211907
1 10211930
1 10212564
1 10212618
1 10212627
1 10212745
1 10212801
1 10212806
1 10212893
1 10212902
1 10213022
1 10213225
1 10213228
1 10213263
1 10213510
1 10213636
1 10213638
1 10213799
1 10213800
1 10213938
1 10213979
1 10213980
1 10214011
1 10214095
1 10214385
1 10215205
1 10215229
1 10215589
1 10215681
1 10215745
1 10215749
1 10215815
1 10215851
1 10215872
1 10215902
1 10215952
1 10216424
1 10216526
1 10216564
1 10216654
1 10216710
1 10216876
1 10217060
1 10217074
1 10217108
1 10217249
1 10217418
1 10217464
1 10217515
1 10217592
1 10217620
1 10217711
1 10217746
1 10217767
1 10217924
1 10217966
1 10217994
1 10218046
1 10218068
1 10218106
1 10218126
1 10218128
1 10218200
1 10218334
1 10218348
1 10218872
1 10218960
1 10218961
1 10219037
1 10219106
1 10219356
1 10220513
1 10220514
1 10220520
1 10220594
1 10220609
1 10220986
1 10221059
1 10221208
1 10221402
1 10221420
1 10221509
1 10221606
1 10221678
1 10221798
1 10221819
1 10221940
1 10221971
1 10222024
1 10222062
1 10222084
1 10222113
1 10222118
1 10222265
1 10222415
1 10222453
1 10222475
1 10222548
1 10222619
1 10222831
1 10222839
1 10222841
1 10222846
1 10223470
1 10223582
1 10224185
1 10224222
1 10224318
1 10224957
1 10225032
1 10225421
1 10225456
1 10225508
1 10226088
1 10226100
1 10226383
1 10226577
1 10226714
1 10226912
1 10227009
1 10227015
1 10227113
1 10227558
1 10227595
1 10227694
1 10227750
1 10227987
1 10228010
1 10228017
1 10228053
1 10228102
1 10228117
1 10228242
1 10228302
1 10228345
1 10228347
1 10228348
1 10228406
1 10228477
1 10228521
1 10228568
1 10228630
1 10228721
1 10228794
1 10228812
1 10229038
1 10229438
1 10229655
1 10229952
1 10230185
1 10230931
1 10231087
1 10231113
1 10231200
1 10231234
1 10231510
1 10231525
1 10231546
1 10231636
1 10231842
1 10232090
1 10232283
1 10232620
1 10232643
1 10232757
1 10233713
1 10233720
1 10233741
1 10233797
1 10233806
1 10233886
1 10233974
1 10234098
1 10234206
1 10234222
1 10234223
1 10234290
1 10234302
1 10234347
1 10234354
1 10234367
1 10234375
1 10234389
1 10234399
1 10234462
1 10234551
1 10234552
1 10234590
1 10234700
1 10234824
1 10234846
1 10234897
1 10234918
1 10234983
1 10235039
1 10235408
1 10235522
1 10235683
1 10235692
1 10235923
1 10235950
1 10235955
1 10236048
1 10236068
1 10236190
1 10236310
1 10236339
1 10236341
1 10236480
1 10236493
1 10236815
1 10236857
1 10236893
1 10236980
1 10237112
1 10237577
1 10237688
1 10237761
1 10237820
1 10238078
1 10238239
1 10238489
1 10238543
1 10239013
1 10239024
1 10239101
1 10239145
1 10239232
1 10239586
1 10239669
1 10239696
1 10240291
1 10240360
1 10240452
1 10240577
1 10240627
1 10240749
1 10240754
1 10240767
1 10241004
1 10241009
1 10241049
1 10241150
1 10241209
1 10241211
1 10241320
1 10241374
1 10241410
1 10241419
1 10241584
1 10241619
1 10241628
1 10241637
1 10241640
1 10241701
1 10241802
1 10241807
1 10241953
1 10242114
1 10242177
1 10242182
1 10242246
1 10242247
1 10242258
1 10242306
1 10242307
1 10242312
1 10242514
1 10242629
1 10242632
1 10242685
1 10242727
1 10242743
1 10242754
1 10242766
1 10242771
1 10243000
1 10243003
1 10243482
1 10243684
1 10243859
1 10243901
1 10243973
1 10244075
1 10244080
1 10245221
1 10245276
1 10245327
1 10245353
1 10245474
1 10245549
1 10245665
1 10245752
1 10245755
1 10245812
1 10246319
1 10246421
1 10246441
1 10246442
1 10246500
1 10247240
1 10247241
1 10247567
1 10247610
1 10247613
1 10247680
1 10247741
1 10247791
1 10247923
1 10248615
1 10248670
1 10248685
1 10248728
1 10248818
1 10248840
1 10248882
1 10248899
1 10249033
1 10249182
1 10249245
1 10249441
1 10249620
1 10249624
1 10249780
1 10249887
1 10249905
1 10250057
1 10250121
1 10250166
1 10250268
1 10250269
1 10250320
1 10250425
1 10250505
1 10250800
1 10250833
1 10251190
1 10251623
1 10251997
1 10252242
1 10252370
1 10252467
1 10252491
1 10253556
1 10253570
1 10253623
1 10254305
1 10254424
1 10254627
1 10254683
1 10254759
1 10255196
1 10255224
1 10255375
1 10255408
1 10255424
1 10255451
1 10255587
1 10255624
1 10255643
1 10255698
1 10255728
1 10255755
1 10255807
1 10258849
1 10258989
1 10259003
1 10260134
1 10260197
1 10260236
1 10260501
1 10260565
1 10260623
1 10260651
1 10260802
1 10260898
1 10260912
1 10260957
1 10261207
1 10261412
1 10261498
1 10261506
1 10261673
1 10261694
1 10261719
1 10261832
1 10261863
1 10262027
1 10262029
1 10262030
1 10262145
1 10262196
1 10262407
1 10262413
1 10262424
1 10262915
1 10263340
1 10263561
1 10263970
1 10264021
1 10264127
1 10264173
1 10264219
1 10264237
1 10264388
1 10264482
1 10264739
1 10264779
1 10264874
1 10264906
1 10265092
1 10265270
1 10265509
1 10265605
1 10265606
1 10265636
1 10265800
1 10265895
1 10265919
1 10265977
1 10265981
1 10266027
1 10266047
1 10266271
1 10266306
1 10266426
1 10266484
1 10266540
1 10266954
1 10267076
1 10267114
1 10267147
1 10267248
1 10267259
1 10267366
1 10267499
1 10267610
1 10267773
1 10267850
1 10268029
1 10268205
1 10268369
1 10268452
1 10268456
1 10268601
1 10268834
1 10268918
1 10269170
1 10269348
1 10269361
1 10269805
1 10269902
1 10270195
1 10270232
1 10270280
1 10270327
1 10270373
1 10270572
1 10271300
1 10271348
1 10271439
1 10271779
1 10271841
1 10272021
1 10272103
1 10272105
1 10272109
1 10272135
1 10272605
1 10272608
1 10272610
1 10272644
1 10272709
1 10272764
1 10272767
1 10272966
1 10272967
1 10273298
1 10273354
1 10273450
1 10273491
1 10273997
1 10274108
1 10274122
1 10274204
1 10274368
1 10274526
1 10274616
1 10274764
1 10274918
1 10275034
1 10275302
1 10275403
1 10275427
1 10275463
1 10275499
1 10275583
1 10275608
1 10275744
1 10276118
1 10276306
1 10276973
1 10276979
1 10277089
1 10277122
1 10277621
1 10278113
1 10278180
1 10278280
1 10278594
1 10278620
1 10278686
1 10278697
1 10279093
1 10279376
1 10279402
1 10279500
1 10279553
1 10279558
1 10279567
1 10279639
1 10279722
1 10279767
1 10280024
1 10280060
1 10280390
1 10280606
1 10280647
1 10280715
1 10280868
1 10281530
1 10281532
1 10281560
1 10281566
1 10281682
1 10281778
1 10281786
1 10281870
1 10281937
1 10281970
1 10282010
1 10282167
1 10282489
1 10282576
1 10282649
1 10282752
1 10282862
1 10282906
1 10282935
1 10283025
1 10283066
1 10283086
1 10283332
1 10283831
1 10284012
1 10284113
1 10284148
1 10284319
1 10284336
1 10284440
1 10284683
1 10284771
1 10285038
1 10285091
1 10285108
1 10285132
1 10286074
1 10286299
1 10286308
1 10286360
1 10286387
1 10286405
1 10286590
1 10286697
1 10287096
1 10287111
1 10287268
1 10287338
1 10287426
1 10287728
1 10287868
1 10288283
1 10288365
1 10288500
1 10288991
1 10289750
1 10290135
1 10290973
1 10291247
1 10291399
1 10291443
1 10291853
1 10292037
1 10292113
1 10293614
1 10293663
1 10295146
1 10296618
1 10298210
1 10298569
1 10298801
1 10298822
1 10298877
1 10300410
1 10300663
1 10301235
1 10301286
1 10301631
1 10303899
1 10304684
1 10305032
1 10305638
1 10305770
1 10306027
1 10306125
1 10306451
1 10306949
1 10307855
1 10308079
1 10308526
1 10308575
1 10308782
1 10308984
1 10309631
1 10309661
1 10309687
1 10310072
1 10310113
1 10310843
1 10311513
1 10311668
1 10313586
1 10313925
1 10314120
1 10314224
1 10314495
1 10314602
1 10314779
1 10314856
1 10314938
1 10314978
1 10314987
1 10315022
1 10315030
1 10315048
1 10315311
1 10315745
1 10316020
1 10316135
1 10316478
1 10316577
1 10317035
1 10317219
1 10317389
1 10317704
1 10317958
1 10318038
1 10318218
1 10318439
1 10318526
1 10318679
1 10318849
1 10319038
1 10319124
1 10319473
1 10319670
1 10319781
1 10319784
1 10319815
1 10320290
1 10320302
1 10320348
1 10320378
1 10320464
1 10320510
1 10320969
1 10321104
1 10322829
1 10322945
1 10322946
1 10322958
1 10323069
1 10323207
1 10323343
1 10323425
1 10323723
1 10324116
1 10324364
1 10324446
1 10324472
1 10325112
1 10325388
1 10325435
1 10325798
1 10325799
1 10325849
1 10326113
1 10326140
1 10326396
1 10326683
1 10327361
1 10328318
1 10329131
1 10329280
1 10329288
1 10329875
1 10331096
1 10331174
1 10331821
1 10331972
1 10332167
1 10332182
1 10334358
1 10334388
1 10335712
1 10335720
1 10336150
1 10336597
1 10336671
1 10338767
1 10338881
1 10339223
1 10339429
1 10339704
1 10340392
1 10341079
1 10341194
1 10342124
1 10342694
1 10342824
1 10344926
1 10344933
1 10345692
1 10345752
1 10345941
1 10345949
1 10346020
1 10346163
1 10347823
1 10348001
1 10348119
1 10348300
1 10348418
1 10348480
1 10348488
1 10348567
1 10348571
1 10348636
1 10348685
1 10348967
1 10349001
1 10349167
1 10349179
1 10349400
1 10349924
1 10349929
1 10349973
1 10350307
1 10350320
1 10350324
1 10350372
1 10350373
1 10350422
1 10350500
1 10350573
1 10351193
1 10351237
1 10351298
1 10351580
1 10351621
1 10351659
1 10351836
1 10352182
1 10352456
1 10352524
1 10352572
1 10352610
1 10353221
1 10353314
1 10353531
1 10353645
1 10353864
1 10354019
1 10354277
1 10354335
1 10354498
1 10354690
1 10354768
1 10354979
1 10355976
1 10355995
1 10356017
1 10356096
1 10356298
1 10356569
1 10356649
1 10356781
1 10357258
1 10357373
1 10357397
1 10357537
1 10357595
1 10357653
1 10357711
1 10357726
1 10357838
1 10357859
1 10357860
1 10357868
1 10357980
1 10358021
1 10358143
1 10358730
1 10360119
1 10360163
1 10360244
1 10360268
1 10360313
1 10360314
1 10360357
1 10360383
1 10360461
1 10360471
1 10360758
1 10361014
1 10361090
1 10361529
1 10361535
1 10361799
1 10361996
1 10362060
1 10362188
1 10362201
1 10362354
1 10362439
1 10362656
1 10362659
1 10362684
1 10362957
1 10362976
1 10363003
1 10363042
1 10363073
1 10363124
1 10363147
1 10363459
1 10363784
1 10363810
1 10363871
1 10363889
1 10363908
1 10363929
1 10363993
1 10364084
1 10364522
1 10364646
1 10364704
1 10364866
1 10364917
1 10364953
1 10364960
1 10364977
1 10365000
1 10365069
1 10365099
1 10365117
1 10365153
1 10365212
1 10365574
1 10365605
1 10365892
1 10366113
1 10366152
1 10366163
1 10366231
1 10366257
1 10366317
1 10366422
1 10366423
1 10366444
1 10366471
1 10366477
1 10366617
1 10366666
1 10366675
1 10366732
1 10367250
1 10367298
1 10367320
1 10367439
1 10367476
1 10367521
1 10367549
1 10367717
1 10367826
1 10368056
1 10368110
1 10368112
1 10368124
1 10368132
1 10368147
1 10368205
1 10369064
1 10369126
1 10369312
1 10369533
1 10369569
1 10369583
1 10369647
1 10369681
1 10369814
1 10369912
1 10369992
1 10370413
1 10370571
1 10370684
1 10370814
1 10370888
1 10371202
1 10372175
1 10372561
1 10372808
1 10373323
1 10374121
1 10374295
1 10374369
1 10374374
1 10374398
1 10374483
1 10374562
1 10374683
1 10374684
1 10374695
1 10374759
1 10375093
1 10375176
1 10375218
1 10375556
1 10375562
1 10375641
1 10375913
1 10376028
1 10376109
1 10376297
1 10376351
1 10376417
1 10376520
1 10376536
1 10376574
1 10376586
1 10377142
1 10377143
1 10377541
1 10377779
1 10378204
1 10378215
1 10378381
1 10378391
1 10378393
1 10378477
1 10378509
1 10378572
1 10378809
1 10378878
1 10378955
1 10379097
1 10379238
1 10379317
1 10379450
1 10379737
1 10379740
1 10379918
1 10379995
1 10380041
1 10380135
1 10380145
1 10380205
1 10380322
1 10380442
1 10380448
1 10380518
1 10380741
1 10380928
1 10381065
1 10381096
1 10381193
1 10381218
1 10381348
1 10381368
1 10381395
1 10381445
1 10381659
1 10381859
1 10381868
1 10381909
1 10381967
1 10382094
1 10382164
1 10382169
1 10382191
1 10382224
1 10382235
1 10382256
1 10382257
1 10382370
1 10382893
1 10382984
1 10383019
1 10383648
1 10383881
1 10384278
1 10384576
1 10384620
1 10384764
1 10384872
1 10385040
1 10385275
1 10385411
1 10385524
1 10385525
1 10385556
1 10385780
1 10385858
1 10385975
1 10385998
1 10386070
1 10386088
1 10386111
1 10386206
1 10386280
1 10386283
1 10386284
1 10386356
1 10387419
1 10387639
1 10387703
1 10387706
1 10387925
1 10387979
1 10388028
1 10389329
1 10389419
1 10389435
1 10389519
1 10389656
1 10389980
1 10390006
1 10390039
1 10390300
1 10390304
1 10390444
1 10390448
1 10390476
1 10390501
1 10390522
1 10390645
1 10390683
1 10390827
1 10390843
1 10390978
1 10391053
1 10391068
1 10391086
1 10391096
1 10391141
1 10391162
1 10391169
1 10391180
1 10391360
1 10391372
1 10391414
1 10391458
1 10391480
1 10391622
1 10391693
1 10392236
1 10392450
1 10392495
1 10392718
1 10392732
1 10392772
1 10392779
1 10393022
1 10393035
1 10393064
1 10393220
1 10393347
1 10393495
1 10393589
1 10393604
1 10393984
1 10394190
1 10394310
1 10394358
1 10394457
1 10394459
1 10394462
1 10394629
1 10394638
1 10394827
1 10395224
1 10395340
1 10395426
1 10395768
1 10395919
1 10395930
1 10395955
1 10399131
1 10399147
1 10399160
1 10399189
1 10399326
1 10399464
1 10399491
1 10399588
1 10399608
1 10399719
1 10400260
1 10400305
1 10400332
1 10400455
1 10400458
1 10400501
1 10400663
1 10400792
1 10400793
1 10400811
1 10401070
1 10401483
1 10402552
1 10403486
1 10403897
1 10404529
1 10404580
1 10405271
1 10406044
1 10406118
1 10407057
1 10407924
1 10408089
1 10408148
1 10408153
1 10408681
1 10408683
1 10408713
1 10408844
1 10408851
1 10409137
1 10409171
1 10409212
1 10409238
1 10409331
1 10409338
1 10409362
1 10409596
1 10409714
1 10410027
1 10410055
1 10410115
1 10410128
1 10410151
1 10410299
1 10410501
1 10410687
1 10410723
1 10410747
1 10410785
1 10411083
1 10411126
1 10411169
1 10411283
1 10411291
1 10411351
1 10411675
1 10411827
1 10411851
1 10411921
1 10412388
1 10412390
1 10412644
1 10412688
1 10412747
1 10412948
1 10413039
1 10413069
1 10413188
1 10413191
1 10413209
1 10413226
1 10413253
1 10413273
1 10413320
1 10413543
1 10413601
1 10414232
1 10414613
1 10414708
1 10414737
1 10414916
1 10415049
1 10415097
1 10415134
1 10415332
1 10415382
1 10415523
1 10416048
1 10416324
1 10416414
1 10416416
1 10416707
1 10416752
1 10417140
1 10417212
1 10417222
1 10417559
1 10417660
1 10417782
1 10417873
1 10417972
1 10417980
1 10418085
1 10418247
1 10418281
1 10418385
1 10418439
1 10418445
1 10418569
1 10419345
1 10419553
1 10420018
1 10420045
1 10420073
1 10420099
1 10420301
1 10420401
1 10420584
1 10420697
1 10420866
1 10421123
1 10421305
1 10421484
1 10421719
1 10421991
1 10422215
1 10422571
1 10422710
1 10422778
1 10423069
1 10423154
1 10423169
1 10423338
1 10423406
1 10423674
1 10423684
1 10424066
1 10424237
1 10424315
1 10424682
1 10425415
1 10425492
1 10425680
1 10425883
1 10426180
1 10426445
1 10426691
1 10426721
1 10426762
1 10426817
1 10426830
1 10426861
1 10426862
1 10426988
1 10426994
1 10427126
1 10427171
1 10427233
1 10427271
1 10427338
1 10427348
1 10427435
1 10427495
1 10427540
1 10427613
1 10427635
1 10427683
1 10427869
1 10427920
1 10427954
1 10427955
1 10428122
1 10428261
1 10428271
1 10429062
1 10429205
1 10429587
1 10430602
1 10432009
1 10432739
1 10433208
1 10433384
1 10433587
1 10433588
1 10433660
1 10434062
1 10434519
1 10434560
1 10435253
1 10435409
1 10436455
1 10437986
1 10438006
1 10438037
1 10438064
1 10438127
1 10438134
1 10438198
1 10438313
1 10438340
1 10438429
1 10438433
1 10438440
1 10438519
1 10438563
1 10438617
1 10439043
1 10439068
1 10439190
1 10439234
1 10439358
1 10439383
1 10439469
1 10439494
1 10439622
1 10439807
1 10439925
1 10440011
1 10440012
1 10440052
1 10440069
1 10440235
1 10440301
1 10440344
1 10440398
1 10440414
1 10440607
1 10440716
1 10440783
1 10440966
1 10441047
1 10441159
1 10441181
1 10441259
1 10442259
1 10442421
1 10442426
1 10442489
1 10442916
1 10443326
1 10444170
1 10444300
1 10445493
1 10445676
1 10446612
1 10446896
1 10447079
1 10448091
1 10448226
1 10448797
1 10449409
1 10449470
1 10449541
1 10449590
1 10449623
1 10450127
1 10451798
1 10453438
1 10453477
1 10453508
1 10453602
1 10453803
1 10454101
1 10454241
1 10454263
1 10454366
1 10454393
1 10454445
1 10454475
1 10454478
1 10454494
1 10454544
1 10454588
1 10454601
1 10454604
1 10454624
1 10454851
1 10454950
1 10455123
1 10455192
1 10455274
1 10455371
1 10455727
1 10455890
1 10455908
1 10455916
1 10455925
1 10455997
1 10456044
1 10456195
1 10456414
1 10457519
1 10457635
1 10457788
1 10458081
1 10458122
1 10458314
1 10459001
1 10459913
1 10459940
1 10460096
1 10460162
1 10460400
1 10460437
1 10460447
1 10460866
1 10461034
1 10461075
1 10461105
1 10461110
1 10461139
1 10461252
1 10461283
1 10461292
1 10461414
1 10461564
1 10461593
1 10461599
1 10461811
1 10461826
1 10461852
1 10462185
1 10462301
1 10462669
1 10463449
1 10463497
1 10463510
1 10463605
1 10463687
1 10463955
1 10464226
1 10464431
1 10464452
1 10464539
1 10464545
1 10464553
1 10464755
1 10464854
1 10464975
1 10465076
1 10465235
1 10465236
1 10465313
1 10465328
1 10465390
1 10465458
1 10465578
1 10465812
1 10465879
1 10465934
1 10466675
1 10466782
1 10466840
1 10466980
1 10468298
1 10468515
1 10468634
1 10468711
1 10468865
1 10469177
1 10469318
1 10472711
1 10472771
1 10472946
1 10473022
1 10473064
1 10473086
1 10473275
1 10473490
1 10473596
1 10473902
1 10473930
1 10474413
1 10474659
1 10474670
1 10474756
1 10474910
1 10475147
1 10475201
1 10475262
1 10475836
1 10476165
1 10476242
1 10476421
1 10476530
1 10476773
1 10476977
1 10477200
1 10477227
1 10477281
1 10477406
1 10477513
1 10477542
1 10477576
1 10477621
1 10477661
1 10477672
1 10477675
1 10477686
1 10477687
1 10477810
1 10477818
1 10477824
1 10477933
1 10477947
1 10478082
1 10478104
1 10478129
1 10478140
1 10478176
1 10478201
1 10478321
1 10478367
1 10478460
1 10478599
1 10478668
1 10478707
1 10478823
1 10478878
1 10478990
1 10479022
1 10479126
1 10479252
1 10479473
1 10479477
1 10479513
1 10481260
1 10481412
1 10481451
1 10481778
1 10481787
1 10481788
1 10481929
1 10482008
1 10482347
1 10482372
1 10482384
1 10482668
1 10482735
1 10482811
1 10482823
1 10482844
1 10482893
1 10482943
1 10483196
1 10483463
1 10483465
1 10483774
1 10485240
1 10485342
1 10485508
1 10485519
1 10485716
1 10485720
1 10486024
1 10486117
1 10486708
1 10486972
1 10488188
1 10488757
1 10488894
1 10489069
1 10489227
1 10489555
1 10489791
1 10489798
1 10489942
1 10490457
1 10490962
1 10491850
1 10492329
1 10492506
1 10493565
1 10493639
1 10493648
1 10493747
1 10493912
1 10493913
1 10493958
1 10494291
1 10494711
1 10494987
1 10495252
1 10495588
1 10496097
1 10496161
1 10496538
1 10496625
1 10496727
1 10497085
1 10497086
1 10497505
1 10497916
1 10497952
1 10498022
1 10498142
1 10498148
1 10498228
1 10498353
1 10498355
1 10498616
1 10498703
1 10498708
1 10498712
1 10498935
1 10498959
1 10498970
1 10499009
1 10499196
1 10499497
1 10499693
1 10499697
1 10499970
1 10500048
1 10500102
1 10500128
1 10500267
1 10500480
1 10500550
1 10500587
1 10500698
1 10500716
1 10500892
1 10500902
1 10500917
1 10500942
1 10501068
1 10501157
1 10501164
1 10501177
1 10501241
1 10501388
1 10501564
1 10501726
1 10501817
1 10501821
1 10501964
1 10501977
1 10502012
1 10502040
1 10502056
1 10502153
1 10502174
1 10502214
1 10502227
1 10502341
1 10502577
1 10502622
1 10502625
1 10502626
1 10502665
1 10502676
1 10502702
1 10502739
1 10502740
1 10502768
1 10503130
1 10503155
1 10503162
1 10503192
1 10503232
1 10503380
1 10503409
1 10503775
1 10503805
1 10503885
1 10503918
1 10504219
1 10504577
1 10506644
1 10506700
1 10506726
1 10506823
1 10507040
1 10507170
1 10507203
1 10507282
1 10507932
1 10508209
1 10508792
1 10509019
1 10509103
1 10509892
1 10510037
1 10510091
1 10510166
1 10511114
1 10511168
1 10511205
1 10511332
1 10511394
1 10511430
1 10511500
1 10511599
1 10511612
1 10511743
1 10511752
1 10511956
1 10511983
1 10511989
1 10512249
1 10512329
1 10512353
1 10512477
1 10512608
1 10512680
1 10512690
1 10512846
1 10512901
1 10513155
1 10513579
1 10513889
1 10513909
1 10514057
1 10514127
1 10514158
1 10514415
1 10514441
1 10514498
1 10514552
1 10515448
1 10515628
1 10515696
1 10515780
1 10515924
1 10515975
1 10515983
1 10515984
1 10515986
1 10516068
1 10516152
1 10516237
1 10516240
1 10516254
1 10516255
1 10516264
1 10516286
1 10516298
1 10516339
1 10516348
1 10517202
1 10517203
1 10517950
1 10518181
1 10518187
1 10518325
1 10518540
1 10518573
1 10518925
1 10519008
1 10519480
1 10519759
1 10520224
1 10520394
1 10520514
1 10520541
1 10520678
1 10521192
1 10521538
1 10522194
1 10522196
1 10522292
1 10522520
1 10522638
1 10522663
1 10522696
1 10523098
1 10523191
1 10523252
1 10523488
1 10523839
1 10524146
1 10525515
1 10526013
1 10526039
1 10527455
1 10527475
1 10527479
1 10527611
1 10527626
1 10527675
1 10527972
1 10528006
1 10528047
1 10528177
1 10528236
1 10528281
1 10528442
1 10528564
1 10528616
1 10528617
1 10528618
1 10528644
1 10528908
1 10528974
1 10529014
1 10529117
1 10529130
1 10529225
1 10529240
1 10529241
1 10529326
1 10529339
1 10529448
1 10529462
1 10529468
1 10529469
1 10529504
1 10529575
1 10529789
1 10529886
1 10530081
1 10530144
1 10530558
1 10530560
1 10530626
1 10530639
1 10530680
1 10530708
1 10530770
1 10530849
1 10530855
1 10530872
1 10530874
1 10530920
1 10530962
1 10531185
1 10531202
1 10531370
1 10531396
1 10531447
1 10531770
1 10531840
1 10531845
1 10531900
1 10531958
1 10531960
1 10531964
1 10531973
1 10532053
1 10532133
1 10532250
1 10532498
1 10532587
1 10532588
1 10532647
1 10532695
1 10532787
1 10532817
1 10532828
1 10532841
1 10532877
1 10533292
1 10533414
1 10533534
1 10533558
1 10533574
1 10533611
1 10533665
1 10533708
1 10533710
1 10533925
1 10534492
1 10534729
1 10534773
1 10534776
1 10534792
1 10534848
1 10534940
1 10535061
1 10535087
1 10535240
1 10535393
1 10535410
1 10535482
1 10535542
1 10535622
1 10535644
1 10536043
1 10536147
1 10536463
1 10536715
1 10536772
1 10537012
1 10537066
1 10537213
1 10537240
1 10537776
1 10537882
1 10538128
1 10538158
1 10538847
1 10538906
1 10538971
1 10538986
1 10539576
1 10539638
1 10539659
1 10539896
1 10539929
1 10540628
1 10540663
1 10541509
1 10542362
1 10542458
1 10542527
1 10542939
1 10543145
1 10543396
1 10543418
1 10543476
1 10543618
1 10543626
1 10543698
1 10544205
1 10544617
1 10544685
1 10544874
1 10545984
1 10546270
1 10546304
1 10546606
1 10546792
1 10546965
1 10546967
1 10546976
1 10548223
1 10548691
1 10548711
1 10549157
1 10549204
1 10549412
1 10549424
1 10549470
1 10549545
1 10549563
1 10549575
1 10549576
1 10549618
1 10549785
1 10549791
1 10549839
1 10550050
1 10550232
1 10550715
1 10551147
1 10551317
1 10551337
1 10551538
1 10551730
1 10551823
1 10551875
1 10551935
1 10552014
1 10552081
1 10552339
1 10552342
1 10552476
1 10552625
1 10552841
1 10552857
1 10552887
1 10552980
1 10554319
1 10554352
1 10554499
1 10554590
1 10554624
1 10554797
1 10554892
1 10555206
1 10555365
1 10555399
1 10555416
1 10555479
1 10555490
1 10555504
1 10555563
1 10555579
1 10555643
1 10555661
1 10555686
1 10555728
1 10555841
1 10555913
1 10556013
1 10556041
1 10556115
1 10556399
1 10556404
1 10556418
1 10556533
1 10556645
1 10557058
1 10557197
1 10557199
1 10557260
1 10557270
1 10557324
1 10557528
1 10557686
1 10557724
1 10557731
1 10557797
1 10557822
1 10557986
1 10557991
1 10558208
1 10558323
1 10558346
1 10558409
1 10558568
1 10558671
1 10558770
1 10558929
1 10558949
1 10558996
1 10559002
1 10559020
1 10559059
1 10559673
1 10559716
1 10559748
1 10559779
1 10559834
1 10559848
1 10559877
1 10559897
1 10559980
1 10561405
1 10561931
1 10561958
1 10562705
1 10562728
1 10562871
1 10563412
1 10563433
1 10563465
1 10563513
1 10563575
1 10563643
1 10563679
1 10563994
1 10564249
1 10564364
1 10564371
1 10564378
1 10564512
1 10564540
1 10564607
1 10564653
1 10564663
1 10565146
1 10565159
1 10565221
1 10565255
1 10565440
1 10565572
1 10565607
1 10565664
1 10565711
1 10565805
1 10565817
1 10566122
1 10566501
1 10566630
1 10566656
1 10566812
1 10566813
1 10566864
1 10567202
1 10567240
1 10567343
1 10567406
1 10567419
1 10567699
1 10567738
1 10567825
1 10567838
1 10567864
1 10567870
1 10567911
1 10567916
1 10568026
1 10568040
1 10568200
1 10568327
1 10568375
1 10568764
1 10568824
1 10568888
1 10570094
1 10570131
1 10570467
1 10570515
1 10570527
1 10570974
1 10571000
1 10571014
1 10571049
1 10571050
1 10571054
1 10571064
1 10571066
1 10571092
1 10571116
1 10571172
1 10571204
1 10571205
1 10571212
1 10571235
1 10571253
1 10571258
1 10571296
1 10571342
1 10571360
1 10571467
1 10571471
1 10571479
1 10571491
1 10571513
1 10571548
1 10571967
1 10572102
1 10572231
1 10572233
1 10572342
1 10572362
1 10572382
1 10572437
1 10572492
1 10572585
1 10572616
1 10572939
1 10573024
1 10573059
1 10573097
1 10573180
1 10573825
1 10573836
1 10573860
1 10573875
1 10573889
1 10573911
1 10573912
1 10573976
1 10574118
1 10574378
1 10574395
1 10574456
1 10574495
1 10574502
1 10574658
1 10574659
1 10574752
1 10574810
1 10574878
1 10574955
1 10575019
1 10575099
1 10575184
1 10575195
1 10575207
1 10575248
1 10575273
1 10575299
1 10575339
1 10575360
1 10575386
1 10575418
1 10575458
1 10575706
1 10575730
1 10576017
1 10576082
1 10576523
1 10576591
1 10577485
1 10578002
1 10578078
1 10578214
1 10578240
1 10578297
1 10578402
1 10578701
1 10578874
1 10578888
1 10578934
1 10578968
1 10578971
1 10578994
1 10579068
1 10579134
1 10579199
1 10579308
1 10579319
1 10579356
1 10579373
1 10579469
1 10580176
1 10580298
1 10580377
1 10580545
1 10580662
1 10580825
1 10580877
1 10580882
1 10580939
1 10580940
1 10581366
1 10581519
1 10581682
1 10581969
1 10582001
1 10582046
1 10582185
1 10582354
1 10582419
1 10582539
1 10582583
1 10582687
1 10582701
1 10582818
1 10583395
1 10583396
1 10583448
1 10583527
1 10583806
1 10584002
1 10584069
1 10584674
1 10584692
1 10584823
1 10584829
1 10584830
1 10584832
1 10584994
1 10585106
1 10585195
1 10587968
1 10588057
1 10588205
1 10588887
1 10588931
1 10588958
1 10588974
1 10589285
1 10589393
1 10589796
1 10589833
1 10590119
1 10590250
1 10590628
1 10590676
1 10590946
1 10591457
1 10591578
1 10591806
1 10592013
1 10592055
1 10592348
1 10592376
1 10592390
1 10592467
1 10592482
1 10592767
1 10592805
1 10592834
1 10592854
1 10593044
1 10593079
1 10593303
1 10594743
1 10594879
1 10594920
1 10594996
1 10595158
1 10595179
1 10595493
1 10595790
1 10595792
1 10595965
1 10595966
1 10596048
1 10596050
1 10596124
1 10596192
1 10596318
1 10596331
1 10596357
1 10596538
1 10596568
1 10596582
1 10596662
1 10596696
1 10596718
1 10596746
1 10597018
1 10597088
1 10597199
1 10597784
1 10597904
1 10598037
1 10598325
1 10598388
1 10598402
1 10598441
1 10601258
1 10601389
1 10601410
1 10601630
1 10602156
1 10602233
1 10602421
1 10602609
1 10602625
1 10602636
1 10602643
1 10602725
1 10602881
1 10603037
1 10603072
1 10603607
1 10603721
1 10603807
1 10604156
1 10604349
1 10604816
1 10604818
1 10604859
1 10605121
1 10605227
1 10605254
1 10605316
1 10605369
1 10605392
1 10605500
1 10605624
1 10605671
1 10605689
1 10605704
1 10605709
1 10605721
1 10606010
1 10606032
1 10606065
1 10606099
1 10606194
1 10606268
1 10606310
1 10606354
1 10606422
1 10606476
1 10606535
1 10606540
1 10606657
1 10607147
1 10607268
1 10607493
1 10607556
1 10607570
1 10607784
1 10607873
1 10607874
1 10607929
1 10608019
1 10608133
1 10609299
1 10609495
1 10609639
1 10609894
1 10610022
1 10610023
1 10610450
1 10610579
1 10611735
1 10614081
1 10614788
1 10614982
1 10615333
1 10615336
1 10615362
1 10616271
1 10616620
1 10616909
1 10617451
1 10617678
1 10617728
1 10617962
1 10618410
1 10618539
1 10620355
1 10620428
1 10620443
1 10621335
1 10621724
1 10627172
1 10627313
1 10627547
1 10627579
1 10627707
1 10627709
1 10628009
1 10628773
1 10628823
1 10628927
1 10629130
1 10629566
1 10629582
1 10629761
1 10629830
1 10630012
1 10630210
1 10630257
1 10630381
1 10630530
1 10630619
1 10630688
1 10630727
1 10630745
1 10630784
1 10630944
1 10631036
1 10631069
1 10631124
1 10631125
1 10631195
1 10631234
1 10631379
1 10631867
1 10631948
1 10632042
1 10632112
1 10632138
1 10632687
1 10632901
1 10633016
1 10642316
1 10643138
1 10643336
1 10643901
1 10643921
1 10644377
1 10644935
1 10645027
1 10645036
1 10645921
1 10646960
1 10647382
1 10647953
1 10648515
1 10649776
1 10650554
1 10650602
1 10650937
1 10651006
1 10651033
1 10652891
1 10653174
1 10653537
1 10655321
1 10655443
1 10657846
1 10658177
1 10660195
1 10661308
1 10661423
1 10661504
1 10662573
1 10662617
1 10662917
1 10665275
1 10665487
1 10665613
1 10665623
1 10666074
1 10666785
1 10666939
1 10667251
1 10667501
1 10668237
1 10669268
1 10670147
1 10671641
1 10672008
1 10673482
1 10674054
1 10675173
1 10675921
1 10676131
1 10676523
1 10677807
1 10677892
1 10678423
1 10678482
1 10679165
1 10679462
1 10681042
1 10681833
1 10683271
1 10683596
1 10683990
1 10684244
1 10684266
1 10685479
1 10686730
1 10688125
1 10688341
1 10690290
1 10690503
1 10691830
1 10693156
1 10693649
1 10694196
1 10694402
1 10694819
1 10694850
1 10694851
1 10695359
1 10695529
1 10696040
1 10696177
1 10696678
1 10696756
1 10697006
1 10698157
1 10698937
1 10699481
1 10699516
1 10699812
1 10700304
1 10701875
1 10702394
1 10703331
1 10703664
1 10705963
1 10706291
1 10706547
1 10707165
1 10707202
1 10707412
1 10707416
1 10708066
1 10713564
1 10714130
1 10714200
1 10715008
1 10718403
1 10718524
1 10719448
1 10720780
1 10720877
1 10721094
1 10721133
1 10721817
1 10722169
1 10723499
1 10723830
1 10724714
1 10725811
1 10725857
1 10726081
1 10726140
1 10726157
1 10726159
1 10726185
1 10726230
1 10726233
1 10726617
1 10726764
1 10726804
1 10727000
1 10727013
1 10727933
1 10727991
1 10728056
1 10728066
1 10728093
1 10728197
1 10728204
1 10728265
1 10728305
1 10728392
1 10728426
1 10728427
1 10728539
1 10729118
1 10729198
1 10729244
1 10729305
1 10729324
1 10729378
1 10729659
1 10729664
1 10729707
1 10729753
1 10729769
1 10729851
1 10729881
1 10730350
1 10730476
1 10730945
1 10731099
1 10731142
1 10731285
1 10732011
1 10732224
1 10732245
1 10732246
1 10732265
1 10732282
1 10732328
1 10732459
1 10733622
1 10733682
1 10733771
1 10734256
1 10734300
1 10734326
1 10734404
1 10734630
1 10734877
1 10734907
1 10735037
1 10735142
1 10735388
1 10735429
1 10735438
1 10735482
1 10735511
1 10735551
1 10735560
1 10735561
1 10735562
1 10735592
1 10735654
1 10735677
1 10735685
1 10735818
1 10735858
1 10736001
1 10736052
1 10736155
1 10736160
1 10736221
1 10736223
1 10736488
1 10736782
1 10736967
1 10737072
1 10737073
1 10737150
1 10737578
1 10738085
1 10738295
1 10738457
1 10738466
1 10738587
1 10738675
1 10738954
1 10739308
1 10739631
1 10740364
1 10741064
1 10744142
1 10744310
1 10744942
1 10744956
1 10746127
1 10746384
1 10747495
1 10747596
1 10747709
1 10747741
1 10747789
1 10747873
1 10747876
1 10748246
1 10748312
1 10748319
1 10748458
1 10748599
1 10748604
1 10748693
1 10748730
1 10748786
1 10748900
1 10749146
1 10749441
1 10749463
1 10749483
1 10749584
1 10749860
1 10749899
1 10750220
1 10750578
1 10750673
1 10750720
1 10750767
1 10750798
1 10750865
1 10751515
1 10751517
1 10751919
1 10751958
1 10752035
1 10752323
1 10752406
1 10752676
1 10752764
1 10753081
1 10753518
1 10753529
1 10753628
1 10754060
1 10757093
1 10757199
1 10757396
1 10757436
1 10757458
1 10757482
1 10757611
1 10757612
1 10757613
1 10757669
1 10757876
1 10757877
1 10757901
1 10757959
1 10758010
1 10758049
1 10758059
1 10758250
1 10758316
1 10758349
1 10758362
1 10758395
1 10758480
1 10758500
1 10758623
1 10758667
1 10758910
1 10759105
1 10759180
1 10759238
1 10759330
1 10759360
1 10759466
1 10759711
1 10759720
1 10759721
1 10760190
1 10760328
1 10760367
1 10760419
1 10760520
1 10760611
1 10760710
1 10760732
1 10760907
1 10760915
1 10760942
1 10762241
1 10762478
1 10762864
1 10762944
1 10763260
1 10763264
1 10763451
1 10763481
1 10763540
1 10763734
1 10763786
1 10763814
1 10763888
1 10763892
1 10764029
1 10764123
1 10764374
1 10764427
1 10764645
1 10764791
1 10764798
1 10765459
1 10765496
1 10765509
1 10765528
1 10765529
1 10765557
1 10765600
1 10766399
1 10766412
1 10766456
1 10766953
1 10766974
1 10767058
1 10767179
1 10767375
1 10767582
1 10767595
1 10767596
1 10767698
1 10767736
1 10768492
1 10768631
1 10768663
1 10768679
1 10769193
1 10769518
1 10769601
1 10769767
1 10769786
1 10769789
1 10769883
1 10770477
1 10770511
1 10770627
1 10770629
1 10771055
1 10771144
1 10771244
1 10771385
1 10771485
1 10771661
1 10771707
1 10771734
1 10771925
1 10772017
1 10772041
1 10772408
1 10772520
1 10772536
1 10772693
1 10773392
1 10773505
1 10773885
1 10774030
1 10774242
1 10774399
1 10774422
1 10774542
1 10774551
1 10775036
1 10775047
1 10775100
1 10775206
1 10775373
1 10775606
1 10775746
1 10775854
1 10776099
1 10776649
1 10776834
1 10776918
1 10777150
1 10777473
1 10777555
1 10777768
1 10777965
1 10777966
1 10778050
1 10778102
1 10778107
1 10778197
1 10778336
1 10778355
1 10778377
1 10778396
1 10778409
1 10778428
1 10778436
1 10778438
1 10778445
1 10778531
1 10778537
1 10778538
1 10778552
1 10778569
1 10778586
1 10778589
1 10778593
1 10778630
1 10778663
1 10778667
1 10778837
1 10778917
1 10778939
1 10778940
1 10778962
1 10778993
1 10778994
1 10779058
1 10779094
1 10779243
1 10779330
1 10779345
1 10780514
1 10780691
1 10780706
1 10780887
1 10780950
1 10781142
1 10781230
1 10781445
1 10781621
1 10781694
1 10781719
1 10781874
1 10782077
1 10782185
1 10782258
1 10782606
1 10782790
1 10782948
1 10782950
1 10782970
1 10783033
1 10783616
1 10783671
1 10783700
1 10783707
1 10783836
1 10784028
1 10784062
1 10784063
1 10784289
1 10785104
1 10785151
1 10785160
1 10785196
1 10785277
1 10785447
1 10785466
1 10785521
1 10785688
1 10786127
1 10786518
1 10786818
1 10786894
1 10786979
1 10787112
1 10787129
1 10787178
1 10787510
1 10788482
1 10788570
1 10788885
1 10789059
1 10789073
1 10789080
1 10789094
1 10789099
1 10789102
1 10789306
1 10789410
1 10789419
1 10789850
1 10789979
1 10790350
1 10790520
1 10790576
1 10790696
1 10790740
1 10790812
1 10790814
1 10790876
1 10790969
1 10790992
1 10791127
1 10791182
1 10791202
1 10791446
1 10791591
1 10791595
1 10791633
1 10791641
1 10791690
1 10791728
1 10791794
1 10791937
1 10792077
1 10792102
1 10792193
1 10792213
1 10792412
1 10792452
1 10792523
1 10792576
1 10792578
1 10793076
1 10793437
1 10794204
1 10794557
1 10794599
1 10794689
1 10795257
1 10795919
1 10796323
1 10796507
1 10796816
1 10797245
1 10797595
1 10797658
1 10797988
1 10798462
1 10799376
1 10799586
1 10799605
1 10801042
1 10801277
1 10801281
1 10801664
1 10801729
1 10801852
1 10801941
1 10802011
1 10802106
1 10803087
1 10803554
1 10804208
1 10804578
1 10805953
1 10806580
1 10806673
1 10806703
1 10806710
1 10806909
1 10807135
1 10807240
1 10807546
1 10807785
1 10807805
1 10808581
1 10809095
1 10809430
1 10809760
1 10809969
1 10810043
1 10810452
1 10811078
1 10811110
1 10811209
1 10811265
1 10812075
1 10817134
1 10817218
1 10818137
1 10818810
1 10819202
1 10819333
1 10819644
1 10819670
1 10819916
1 10823148
1 10823366
1 10823521
1 10823720
1 10824651
1 10824708
1 10824867
1 10825520
1 10826650
1 10826689
1 10826955
1 10827519
1 10827578
1 10827636
1 10827755
1 10828178
1 10828567
1 10828729
1 10829063
1 10829465
1 10829733
1 10830132
1 10831476
1 10831581
1 10831896
1 10833323
1 10833361
1 10833604
1 10835585
1 10835668
1 10836839
1 10837024
1 10837604
1 10838284
1 10838418
1 10840081
1 10840540
1 10841283
1 10841332
1 10842543
1 10842727
1 10843056
1 10843643
1 10843788
1 10844472
1 10844706
1 10846532
1 10846837
1 10846860
1 10847460
1 10847570
1 10847777
1 10847860
1 10847925
1 10847971
1 10848159
1 10848372
1 10848428
1 10848627
1 10848956
1 10849352
1 10849938
1 10850740
1 10851699
1 10851899
1 10852440
1 10853935
1 10854371
1 10856060
1 10856435
1 10856681
1 10857694
1 10857732
1 10857989
1 10858154
1 10858453
1 10858460
1 10858886
1 10861766
1 10862748
1 10862950
1 10863056
1 10863252
1 10863283
1 10863604
1 10863992
1 10864061
1 10864150
1 10866014
1 10866244
1 10866372
1 10866449
1 10867129
1 10867922
1 10867957
1 10868000
1 10868457
1 10869927
1 10870472
1 10870661
1 10870998
1 10872852
1 10872927
1 10873371
1 10873568
1 10874498
1 10874668
1 10874829
1 10875075
1 10875085
1 10875487
1 10875498
1 10875650
1 10875772
1 10875877
1 10876705
1 10876962
1 10877014
1 10877393
1 10877639
1 10879535
1 10880069
1 10880546
1 10880663
1 10881125
1 10881345
1 10881366
1 10881374
1 10881400
1 10881440
1 10881526
1 10881812
1 10882287
1 10882466
1 10882523
1 10882598
1 10882736
1 10883285
1 10883369
1 10883380
1 10883394
1 10883679
1 10883925
1 10883995
1 10884157
1 10884273
1 10884760
1 10884801
1 10884811
1 10885283
1 10885389
1 10885391
1 10885493
1 10885501
1 10885531
1 10885572
1 10885680
1 10885755
1 10885830
1 10886347
1 10887298
1 10887784
1 10888042
1 10888146
1 10888253
1 10889220
1 10889342
1 10889639
1 10889679
1 10889839
1 10889877
1 10889917
1 10889924
1 10890047
1 10890363
1 10890440
1 10890500
1 10890560
1 10891277
1 10891393
1 10891840
1 10891849
1 10892134
1 10892562
1 10893403
1 10893824
1 10894106
1 10896137
1 10896212
1 10896914
1 10897274
1 10897730
1 10901657
1 10901670
1 10902081
1 10902239
1 10911920
1 10912010
1 10912639
1 10913075
1 10913279
1 10913893
1 10914601
1 10915041
1 10915152
1 10915157
1 10916067
1 10916944
1 10917240
1 10919565
1 10919624
1 10920418
1 10921715
1 10923416
1 10924522
1 10924656
1 10926502
1 10927457
1 10928515
1 10930118
1 10931276
1 10931482
1 10932004
1 10932101
1 10933536
1 10933606
1 10933672
1 10933702
1 10933776
1 10934237
1 10934483
1 10934976
1 10935433
1 10936550
1 10937396
1 10937471
1 10940101
1 10940156
1 10941516
1 10941570
1 10941944
1 10942045
1 10942284
1 10942448
1 10942536
1 10942582
1 10942585
1 10942718
1 10944528
1 10945947
1 10946024
1 10947567
1 10948497
1 10948785
1 10950168
1 10950325
1 10951483
1 10951876
1 10954721
1 10954906
1 10954908
1 10954913
1 10954984
1 10954995
1 10955194
1 10955267
1 10955864
1 10955877
1 10956047
1 10956506
1 10956865
1 10956932
1 10956951
1 10957096
1 10957121
1 10957156
1 10957181
1 10957193
1 10957271
1 10959605
1 10959857
1 10960119
1 10960568
1 10960618
1 10960707
1 10960816
1 10960823
1 10960988
1 10961097
1 10961696
1 10962150
1 10963109
1 10963666
1 10965420
1 10966912
1 10967056
1 10971205
1 10971343
1 10972226
1 10972911
1 10972991
1 10973085
1 10973099
1 10973100
1 10973117
1 10975466
1 10975792
1 10977260
1 10978337
1 10978764
1 10978895
1 10979518
1 10979530
1 10979637
1 10980838
1 10981425
1 10981928
1 10983962
1 10985710
1 10987571
1 10988710
1 10989990
1 10990302
1 10990373
1 10991092
1 10992767
1 10992820
1 10994233
1 10994356
1 10995257
1 10997332
1 10997721
1 10997724
1 10998132
1 11006978
1 11008384
1 11008542
1 11008558
1 11008690
1 11008692
1 11008779
1 11009064
1 11009118
1 11009352
1 11009363
1 11011694
1 11011700
1 11011835
1 11012106
1 11012121
1 11012163
1 11012251
1 11012325
1 11012470
1 11012492
1 11012905
1 11012976
1 11013178
1 11014153
1 11014256
1 11014526
1 11014647
1 11014675
1 11014946
1 11014977
1 11015016
1 11015120
1 11015203
1 11015436
1 11015629
1 11016044
1 11016133
1 11016193
1 11017136
1 11017196
1 11017197
1 11017742
1 11024533
1 11028533
1 11028639
1 11029211
1 11029328
1 11029922
1 11029956
1 11030295
1 11030384
1 11030421
1 11030486
1 11032102
1 11032454
1 11032503
1 11032896
1 11033253
1 11033279
1 11033538
1 11033569
1 11033667
1 11033729
1 11034378
1 11035018
1 11035063
1 11035130
1 11035661
1 11035672
1 11035780
1 11035801
1 11036058
1 11036443
1 11036459
1 11036638
1 11036880
1 11037145
1 11037162
1 11037277
1 11037378
1 11037394
1 11037425
1 11037459
1 11037648
1 11037651
1 11037788
1 11038253
1 11038423
1 11038529
1 11038610
1 11038690
1 11038814
1 11038825
1 11038828
1 11038831
1 11038844
1 11038865
1 11039018
1 11039298
1 11039499
1 11039550
1 11039660
1 11039692
1 11039910
1 11040159
1 11040204
1 11040381
1 11040535
1 11040617
1 11040649
1 11040710
1 11040936
1 11041122
1 11041154
1 11041168
1 11041311
1 11041317
1 11041343
1 11041504
1 11041520
1 11041715
1 11041787
1 11041797
1 11041919
1 11041926
1 11042067
1 11042076
1 11042298
1 11042299
1 11042393
1 11042429
1 11042541
1 11042612
1 11042878
1 11043997
1 11044049
1 11044191
1 11044236
1 11044470
1 11045323
1 11045406
1 11045501
1 11045573
1 11045694
1 11045827
1 11045870
1 11046022
1 11046868
1 11047952
1 11048084
1 11050136
1 11051214
1 11052449
1 11053088
1 11053269
1 11054172
1 11054832
1 11054897
1 11054899
1 11054921
1 11055319
1 11055801
1 11056590
1 11056739
1 11056740
1 11056790
1 11056853
1 11057010
1 11057061
1 11057149
1 11057158
1 11057187
1 11057222
1 11057308
1 11057437
1 11057529
1 11057634
1 11057651
1 11057737
1 11057877
1 11058615
1 11058769
1 11058850
1 11058917
1 11058922
1 11059240
1 11059496
1 11059988
1 11060985
1 11061023
1 11062855
1 11063124
1 11064804
1 11065113
1 11067620
1 11068552
1 11069007
1 11069195
1 11069232
1 11069446
1 11069891
1 11070252
1 11070324
1 11070853
1 11071252
1 11071599
1 11071658
1 11074161
1 11074709
1 11074747
1 11074995
1 11075316
1 11075371
1 11075515
1 11075639
1 11075998
1 11076084
1 11076926
1 11076964
1 11078577
1 11078747
1 11079151
1 11079923
1 11079965
1 11084084
1 11084372
1 11084839
1 11086482
1 11087546
1 11087640
1 11087902
1 11087909
1 11088258
1 11088292
1 11088396
1 11088715
1 11088718
1 11088748
1 11088825
1 11088865
1 11088972
1 11089048
1 11089448
1 11089854
1 11090060
1 11090127
1 11090365
1 11090623
1 11090650
1 11090711
1 11090778
1 11090807
1 11090812
1 11090820
1 11090928
1 11090934
1 11091072
1 11091266
1 11091272
1 11091318
1 11091871
1 11091872
1 11092352
1 11092435
1 11092458
1 11092504
1 11092733
1 11092797
1 11092935
1 11092998
1 11093581
1 11093611
1 11093724
1 11093746
1 11093839
1 11093845
1 11094349
1 11094487
1 11094656
1 11094704
1 11094705
1 11094783
1 11094796
1 11094925
1 11094967
1 11094976
1 11095066
1 11095126
1 11095236
1 11095946
1 11095994
1 11096441
1 11098271
1 11098400
1 11105103
1 11105267
1 11105333
1 11105474
1 11106501
1 11106556
1 11107149
1 11107414
1 11107572
1 11108160
1 11108544
1 11110764
1 11111019
1 11111082
1 11111152
1 11111174
1 11111374
1 11111522
1 11111535
1 11111836
1 11111900
1 11113223
1 11113654
1 11113672
1 11114435
1 11116021
1 11116755
1 11116761
1 11116886
1 11117087
1 11117135
1 11117138
1 11117154
1 11117179
1 11117289
1 11117330
1 11117555
1 11117623
1 11117775
1 11117957
1 11118128
1 11118473
1 11118651
1 11119099
1 11119613
1 11119703
1 11119928
1 11120046
1 11120282
1 11120487
1 11120551
1 11120667
1 11120669
1 11120738
1 11121568
1 11121934
1 11121983
1 11122020
1 11122065
1 11123224
1 11123240
1 11123617
1 11123649
1 11123769
1 11123804
1 11124067
1 11124428
1 11124584
1 11124596
1 11125751
1 11125824
1 11125867
1 11125942
1 11127018
1 11130208
1 11130249
1 11130314
1 11130338
1 11130347
1 11130546
1 11130552
1 11130578
1 11130582
1 11130967
1 11130998
1 11131119
1 11131190
1 11131202
1 11131400
1 11131475
1 11131524
1 11131563
1 11131568
1 11131759
1 11132030
1 11132221
1 11132289
1 11132532
1 11132678
1 11132743
1 11132751
1 11132788
1 11132906
1 11133219
1 11135831
1 11136353
1 11136480
1 11136558
1 11138841
1 11138982
1 11139228
1 11140278
1 11141078
1 11141155
1 11141487
1 11142147
1 11144087
1 11144406
1 11144872
1 11145691
1 11145964
1 11146752
1 11147022
1 11148123
1 11148125
1 11148176
1 11148461
1 11148523
1 11148540
1 11148983
1 11149023
1 11149275
1 11149325
1 11150285
1 11150612
1 11151506
1 11151527
1 11151538
1 11151699
1 11151878
1 11152277
1 11152390
1 11153123
1 11153312
1 11153318
1 11153762
1 11153846
1 11154457
1 11154461
1 11154549
1 11154779
1 11154846
1 11154931
1 11155001
1 11155017
1 11155923
1 11155942
1 11156039
1 11156041
1 11156185
1 11156338
1 11156350
1 11156358
1 11156739
1 11156996
1 11157007
1 11157077
1 11157128
1 11157255
1 11157266
1 11157462
1 11157595
1 11158053
1 11158200
1 11158231
1 11158288
1 11158430
1 11158447
1 11158978
1 11159030
1 11159307
1 11159351
1 11159359
1 11159459
1 11159802
1 11160266
1 11160954
1 11161002
1 11161218
1 11161415
1 11161582
1 11161805
1 11161859
1 11161863
1 11162822
1 11162958
1 11163176
1 11163632
1 11163707
1 11163722
1 11164181
1 11164182
1 11164572
1 11164947
1 11164990
1 11165044
1 11165116
1 11165153
1 11165441
1 11165671
1 11165718
1 11165740
1 11166000
1 11166298
1 11166429
1 11166705
1 11167139
1 11167350
1 11167890
1 11168550
1 11169013
1 11169658
1 11169723
1 11170657
1 11173748
1 11173838
1 11174277
1 11174339
1 11174438
1 11175065
1 11175298
1 11175572
1 11175868
1 11176030
1 11176643
1 11176755
1 11176978
1 11177646
1 11177968
1 11178514
1 11178654
1 11178750
1 11178815
1 11178817
1 11181385
1 11181397
1 11181968
1 11182234
1 11182478
1 11182582
1 11182773
1 11182778
1 11182878
1 11183183
1 11183204
1 11183290
1 11183304
1 11183357
1 11183455
1 11184445
1 11184712
1 11185678
1 11185741
1 11185976
1 11186047
1 11186505
1 11186763
1 11186915
1 11187416
1 11187494
1 11187495
1 11187568
1 11187578
1 11187594
1 11187604
1 11187680
1 11187824
1 11187942
1 11188065
1 11188186
1 11188187
1 11188217
1 11188230
1 11188471
1 11188476
1 11190343
1 11190403
1 11190596
1 11190684
1 11190685
1 11190868
1 11190924
1 11190925
1 11191158
1 11191288
1 11191335
1 11191481
1 11191523
1 11191605
1 11191769
1 11192093
1 11192321
1 11192454
1 11192501
1 11192533
1 11192555
1 11192591
1 11192688
1 11192831
1 11192879
1 11192922
1 11192978
1 11193032
1 11193059
1 11193188
1 11193213
1 11193214
1 11193510
1 11193720
1 11195798
1 11195805
1 11195868
1 11196222
1 11196237
1 11196472
1 11196777
1 11197756
1 11198588
1 11198811
1 11198878
1 11198885
1 11199311
1 11199946
1 11200007
1 11201939
1 11203539
1 11203547
1 11204014
1 11204199
1 11204301
1 11205277
1 11205602
1 11206290
1 11206330
1 11206622
1 11206764
1 11207748
1 11207889
1 11208070
1 11208535
1 11209402
1 11209775
1 11209968
1 11210789
1 11210838
1 11210987
1 11211021
1 11211033
1 11211420
1 11211671
1 11211747
1 11211788
1 11211797
1 11211835
1 11212202
1 11213048
1 11213056
1 11213289
1 11213914
1 11214188
1 11214925
1 11214978
1 11215336
1 11216302
1 11216588
1 11216644
1 11216760
1 11216763
1 11216852
1 11217233
1 11217272
1 11217473
1 11217520
1 11217540
1 11217687
1 11217728
1 11217828
1 11217879
1 11217885
1 11217906
1 11217968
1 11217997
1 11218007
1 11218083
1 11218101
1 11218125
1 11218433
1 11218551
1 11218574
1 11218622
1 11219011
1 11219163
1 11219220
1 11219245
1 11219394
1 11219560
1 11219726
1 11219872
1 11220008
1 11220133
1 11220170
1 11220171
1 11220172
1 11220549
1 11221159
1 11221187
1 11221207
1 11221312
1 11221586
1 11221665
1 11221904
1 11221913
1 11221917
1 11222025
1 11222464
1 11222736
1 11222826
1 11222882
1 11223212
1 11223322
1 11223561
1 11223644
1 11223765
1 11223783
1 11223794
1 11223818
1 11223819
1 11223820
1 11224141
1 11224204
1 11224240
1 11224241
1 11224278
1 11224305
1 11224378
1 11224467
1 11224513
1 11224633
1 11224634
1 11224881
1 11225156
1 11227243
1 11227266
1 11227360
1 11227375
1 11227847
1 11227886
1 11227959
1 11229279
1 11229480
1 11229613
1 11230024
1 11230117
1 11230347
1 11230634
1 11230689
1 11230734
1 11230792
1 11231009
1 11231079
1 11231608
1 11231677
1 11232133
1 11232144
1 11232624
1 11232875
1 11233297
1 11233538
1 11233917
1 11234049
1 11234061
1 11234110
1 11234126
1 11234212
1 11234242
1 11234251
1 11234259
1 11234278
1 11234513
1 11235053
1 11235230
1 11235321
1 11235342
1 11235547
1 11235557
1 11235857
1 11236269
1 11236333
1 11236444
1 11236531
1 11236602
1 11236629
1 11236649
1 11236771
1 11236992
1 11237049
1 11237052
1 11237063
1 11237082
1 11237083
1 11237103
1 11237105
1 11237117
1 11237125
1 11237574
1 11237580
1 11238256
1 11239029
1 11239297
1 11239626
1 11240150
1 11240332
1 11240552
1 11241798
1 11242411
1 11242979
1 11243427
1 11243626
1 11244769
1 11245261
1 11245350
1 11245595
1 11245614
1 11245758
1 11245871
1 11245954
1 11246012
1 11246096
1 11246102
1 11246390
1 11246437
1 11246904
1 11247758
1 11247902
1 11248087
1 11248186
1 11248229
1 11248327
1 11248428
1 11248429
1 11248430
1 11248441
1 11248460
1 11248466
1 11248530
1 11248589
1 11248662
1 11248733
1 11248783
1 11248880
1 11248973
1 11249065
1 11249089
1 11249181
1 11249194
1 11249211
1 11249232
1 11249289
1 11249336
1 11249340
1 11252905
1 11253273
1 11253588
1 11253603
1 11253856
1 11254307
1 11254330
1 11254437
1 11254479
1 11254595
1 11254612
1 11254696
1 11254808
1 11255053
1 11255075
1 11255094
1 11255095
1 11255140
1 11255368
1 11255538
1 11255640
1 11255669
1 11255815
1 11255817
1 11255818
1 11255995
1 11256066
1 11256241
1 11256412
1 11256575
1 11256676
1 11256680
1 11256839
1 11256876
1 11256955
1 11257032
1 11257033
1 11257164
1 11257167
1 11257394
1 11257404
1 11257515
1 11257549
1 11257571
1 11258476
1 11258765
1 11259117
1 11260131
1 11260363
1 11260442
1 11260600
1 11263999
1 11264053
1 11264616
1 11265073
1 11267029
1 11267601
1 11268029
1 11268656
1 11269077
1 11270111
1 11272560
1 11272689
1 11272732
1 11277868
1 11278834
1 11278923
1 11280496
1 11280867
1 11280876
1 11281441
1 11281494
1 11281556
1 11281708
1 11282140
1 11282507
1 11283230
1 11283991
1 11285320
1 11285833
1 11286000
1 11287146
1 11287166
1 11287576
1 11287957
1 11288207
1 11288323
1 11288978
1 11289300
1 11289325
1 11289597
1 11289624
1 11289675
1 11289697
1 11290695
1 11291206
1 11291288
1 11291345
1 11291409
1 11293647
1 11293688
1 11293773
1 11294175
1 11295178
1 11295873
1 11295946
1 11296054
1 11296753
1 11296757
1 11296975
1 11297096
1 11297109
1 11298251
1 11298556
1 11299020
1 11299198
1 11299650
1 11300354
1 11300612
1 11300810
1 11300826
1 11300925
1 11301417
1 11301450
1 11301698
1 11302599
1 11302874
1 11303199
1 11303228
1 11303419
1 11303420
1 11303871
1 11304029
1 11304349
1 11304599
1 11306889
1 11306972
1 11308111
1 11308134
1 11309651
1 11309807
1 11311344
1 11311595
1 11311685
1 11311747
1 11312032
1 11312120
1 11312493
1 11313029
1 11313362
1 11313680
1 11315805
1 11316496
1 11317068
1 11317167
1 11317283
1 11317806
1 11318127
1 11318459
1 11318547
1 11318574
1 11319239
1 11319549
1 11320093
1 11320141
1 11320151
1 11320181
1 11320189
1 11320457
1 11320560
1 11321616
1 11321627
1 11322548
1 11324769
1 11324995
1 11325434
1 11325476
1 11325548
1 11325549
1 11326020
1 11326319
1 11330860
1 11330861
1 11331308
1 11331355
1 11332107
1 11332590
1 11333615
1 11333908
1 11334235
1 11335528
1 11336210
1 11336413
1 11336945
1 11337186
1 11337838
1 11338244
1 11338949
1 11340743
1 11340851
1 11341018
1 11345404
1 11345618
1 11346446
1 11346535
1 11346604
1 11349162
1 11349506
1 11351902
1 11351936
1 11351959
1 11352132
1 11353222
1 11356533
1 11357517
1 11357540
1 11358124
1 11358187
1 11358592
1 11358713
1 11358742
1 11358931
1 11359016
1 11359277
1 11360677
1 11360830
1 11361394
1 11361539
1 11362755
1 11363169
1 11363559
1 11364196
1 11364432
1 11365924
1 11366848
1 11367370
1 11369065
1 11369089
1 11370462
1 11371573
1 11372910
1 11373415
1 11373890
1 11376900
1 11378271
1 11378854
1 11379130
1 11381784
1 11382233
1 11382505
1 11382534
1 11384022
1 11384931
1 11385077
1 11385162
1 11385890
1 11386526
1 11387180
1 11387200
1 11388269
1 11388422
1 11389576
1 11390186
1 11391786
1 11392930
1 11393509
1 11393573
1 11393883
1 11394012
1 11394467
1 11394773
1 11398352
1 11398573
1 11399155
1 11399246
1 11399615
1 11399937
1 11400078
1 11400540
1 11400789
1 11402211
1 11402258
1 11403152
1 11405412
1 11407922
1 11407928
1 11409105
1 11409386
1 11409679
1 11410073
1 11411177
1 11411348
1 11412484
1 11412550
1 11412961
1 11414751
1 11416451
1 11416475
1 11416504
1 11417068
1 11417070
1 11417461
1 11417502
1 11418770
1 11419367
1 11419888
1 11420041
1 11420457
1 11421109
1 11421755
1 11422342
1 11422356
1 11423295
1 11423318
1 11423371
1 11423390
1 11424253
1 11424635
1 11424716
1 11424734
1 11424883
1 11424907
1 11424942
1 11424954
1 11424979
1 11425037
1 11425656
1 11425756
1 11425845
1 11425924
1 11426134
1 11426313
1 11426374
1 11426598
1 11426823
1 11426886
1 11427363
1 11427448
1 11427636
1 11427644
1 11427827
1 11428577
1 11429150
1 11429180
1 11429288
1 11429490
1 11429559
1 11429831
1 11429832
1 11429849
1 11430004
1 11430009
1 11430031
1 11430032
1 11430110
1 11430495
1 11431084
1 11431159
1 11431177
1 11431373
1 11431741
1 11431863
1 11431920
1 11432130
1 11432283
1 11432414
1 11432512
1 11432531
1 11433793
1 11433950
1 11434060
1 11434069
1 11434083
1 11434153
1 11434182
1 11434304
1 11434364
1 11434452
1 11434461
1 11434479
1 11434531
1 11434542
1 11434551
1 11435061
1 11435092
1 11435133
1 11435159
1 11435322
1 11435524
1 11436607
1 11437442
1 11437835
1 11438074
1 11441118
1 11441243
1 11441562
1 11441892
1 11442027
1 11442091
1 11443076
1 11443579
1 11444447
1 11444569
1 11445336
1 11447936
1 11448156
1 11448732
1 11448828
1 11448882
1 11448948
1 11449227
1 11449541
1 11449928
1 11450612
1 11452460
1 11453388
1 11453528
1 11454132
1 11454200
1 11454244
1 11454407
1 11454465
1 11454568
1 11454795
1 11454917
1 11455191
1 11455225
1 11455235
1 11455283
1 11455316
1 11456753
1 11457314
1 11457319
1 11457406
1 11457412
1 11457471
1 11457596
1 11458152
1 11458160
1 11458229
1 11458232
1 11458614
1 11458648
1 11458788
1 11458850
1 11458949
1 11459190
1 11460181
1 11460201
1 11460742
1 11460744
1 11460764
1 11461293
1 11462645
1 11462748
1 11462867
1 11462879
1 11463170
1 11463178
1 11463227
1 11463326
1 11463359
1 11463369
1 11463431
1 11463744
1 11463829
1 11463854
1 11463897
1 11463909
1 11463920
1 11463933
1 11463938
1 11463976
1 11464011
1 11464092
1 11464823
1 11464864
1 11464988
1 11465395
1 11465649
1 11465662
1 11465952
1 11465965
1 11466175
1 11466212
1 11466379
1 11467886
1 11468300
1 11468411
1 11469473
1 11469495
1 11469596
1 11470787
1 11470915
1 11471221
1 11471299
1 11471823
1 11471887
1 11472285
1 11472343
1 11472347
1 11472372
1 11472675
1 11472742
1 11472754
1 11472759
1 11472804
1 11472853
1 11472921
1 11473032
1 11473168
1 11473174
1 11473175
1 11473178
1 11473190
1 11473407
1 11473422
1 11473446
1 11473462
1 11473547
1 11473602
1 11473635
1 11473638
1 11473729
1 11473793
1 11473820
1 11473902
1 11473957
1 11474001
1 11474012
1 11474257
1 11474259
1 11474373
1 11474388
1 11474421
1 11474430
1 11474565
1 11474598
1 11474644
1 11474680
1 11474737
1 11474765
1 11474853
1 11474973
1 11475034
1 11475106
1 11475127
1 11475133
1 11475147
1 11475148
1 11475153
1 11475156
1 11475181
1 11475222
1 11475257
1 11475335
1 11475415
1 11475426
1 11475470
1 11475475
1 11475546
1 11475601
1 11475606
1 11475619
1 11475620
1 11475649
1 11475689
1 11475694
1 11475746
1 11475759
1 11475777
1 11475792
1 11475936
1 11476030
1 11476525
1 11476565
1 11476891
1 11476929
1 11477028
1 11477282
1 11477812
1 11478047
1 11478087
1 11478180
1 11478262
1 11478433
1 11478920
1 11479010
1 11479229
1 11479460
1 11479544
1 11479603
1 11479689
1 11480194
1 11480795
1 11480831
1 11480841
1 11480964
1 11481047
1 11481056
1 11481063
1 11481253
1 11481323
1 11481461
1 11481699
1 11481786
1 11481882
1 11482418
1 11482428
1 11482442
1 11482546
1 11482590
1 11482708
1 11483034
1 11483451
1 11483844
1 11484385
1 11484679
1 11484707
1 11485228
1 11485769
1 11485788
1 11485797
1 11485993
1 11486054
1 11486060
1 11486248
1 11486350
1 11486427
1 11486489
1 11486571
1 11486711
1 11486724
1 11489479
1 11489631
1 11490999
1 11491700
1 11491815
1 11491867
1 11492099
1 11492179
1 11493024
1 11493290
1 11493570
1 11493645
1 11494003
1 11494779
1 11495023
1 11495135
1 11495269
1 11495537
1 11495598
1 11495736
1 11495925
1 11496336
1 11497193
1 11497195
1 11497372
1 11498474
1 11498523
1 11498733
1 11498938
1 11499435
1 11499766
1 11499777
1 11500032
1 11502301
1 11503061
1 11503590
1 11503675
1 11504172
1 11504190
1 11504259
1 11504262
1 11504452
1 11504461
1 11504601
1 11504642
1 11504897
1 11506353
1 11506383
1 11506480
1 11508039
1 11508148
1 11508761
1 11508885
1 11509566
1 11509783
1 11510890
1 11511533
1 11511825
1 11512877
1 11513767
1 11513768
1 11515063
1 11516385
1 11518374
1 11518860
1 11518901
1 11519052
1 11520247
1 11520451
1 11521615
1 11521674
1 11522214
1 11523828
1 11524059
1 11524221
1 11524474
1 11524494
1 11527474
1 11527919
1 11527940
1 11528012
1 11528900
1 11528901
1 11529147
1 11530101
1 11530361
1 11534055
1 11534237
1 11534291
1 11535095
1 11535970
1 11537124
1 11537741
1 11538823
1 11539074
1 11539816
1 11540304
1 11540426
1 11541120
1 11541147
1 11541372
1 11541917
1 11542680
1 11542931
1 11543304
1 11544199
1 11545314
1 11546605
1 11546626
1 11546691
1 11546958
1 11547444
1 11548353
1 11549182
1 11549241
1 11549659
1 11549790
1 11550233
1 11550295
1 11550301
1 11550314
1 11550336
1 11550435
1 11550666
1 11551721
1 11552177
1 11552600
1 11552749
1 11552818
1 11553472
1 11555037
1 11556319
1 11558668
1 11559207
1 11559710
1 11560052
1 11560080
1 11560155
1 11561907
1 11562064
1 11562943
1 11563372
1 11563442
1 11564916
1 11565660
1 11566236
1 11566602
1 11566637
1 11567977
1 11568600
1 11568859
1 11568900
1 11569894
1 11570503
1 11571021
1 11571213
1 11572458
1 11576295
1 11576894
1 11577643
1 11578064
1 11580087
1 11580225
1 11581560
1 11584449
1 11584637
1 11584687
1 11585166
1 11585433
1 11586468
1 11586538
1 11590862
1 11591527
1 11593435
1 11594198
1 11596004
1 11596324
1 11596505
1 11597259
1 11597489
1 11597662
1 11598003
1 11602523
1 11603000
1 11603745
1 11603765
1 11604371
1 11604750
1 11604879
1 11606003
1 11606588
1 11606926
1 11607902
1 11608349
1 11608528
1 11609884
1 11609922
1 11610050
1 11610634
1 11610636
1 11611009
1 11611555
1 11613284
1 11613405
1 11614983
1 11615245
1 11616374
1 11617184
1 11618099
1 11618682
1 11618690
1 11618877
1 11619601
1 11620015
1 11620235
1 11622124
1 11624946
1 11625760
1 11626366
1 11628279
1 11628874
1 11628932
1 11629019
1 11629036
1 11629634
1 11631209
1 11631503
1 11631575
1 11631644
1 11633181
1 11633883
1 11634441
1 11635080
1 11635209
1 11635516
1 11636948
1 11638247
1 11640036
1 11640113
1 11640447
1 11640678
1 11640915
1 11641251
1 11642857
1 11643248
1 11644692
1 11646803
1 11647378
1 11647491
1 11647602
1 11647619
1 11647870
1 11648738
1 11649356
1 11655821
1 11656411
1 11656896
1 11657132
1 11657181
1 11657237
1 11657927
1 11658820
1 11659082
1 11659268
1 11661116
1 11661126
1 11662419
1 11666636
1 11666658
1 11666774
1 11666944
1 11667175
1 11667549
1 11667609
1 11668254
1 11668455
1 11671029
1 11671498
1 11671772
1 11673004
1 11673498
1 11673696
1 11673793
1 11673946
1 11674214
1 11674472
1 11675497
1 11676053
1 11676082
1 11676113
1 11676819
1 11677745
1 11677982
1 11678666
1 11679007
1 11679351
1 11683531
1 11683561
1 11683870
1 11683981
1 11684052
1 11684355
1 11684875
1 11686592
1 11686647
1 11691269
1 11691404
1 11691554
1 11692187
1 11692260
1 11693991
1 11694063
1 11694163
1 11694624
1 11696217
1 11696574
1 11696833
1 11697241
1 11697376
1 11697659
1 11698707
1 11699004
1 11699916
1 11700398
1 11702295
1 11702368
1 11702536
1 11702546
1 11702579
1 11702612
1 11702667
1 11702707
1 11702719
1 11702817
1 11702828
1 11702933
1 11703056
1 11703114
1 11703159
1 11703192
1 11703265
1 11704395
1 11704534
1 11706552
1 11706905
1 11707063
1 11708514
1 11708587
1 11708806
1 11709210
1 11710625
1 11710751
1 11711134
1 11711950
1 11712010
1 11713562
1 11713853
1 11715115
1 11715559
1 11715704
1 11717418
1 11717447
1 11717506
1 11717602
1 11717780
1 11717816
1 11717817
1 11717872
1 11717877
1 11717906
1 11718358
1 11718514
1 11718551
1 11718557
1 11718633
1 11718669
1 11719300
1 11719884
1 11720209
1 11720619
1 11721239
1 11721324
1 11721429
1 11721491
1 11723799
1 11723925
1 11724005
1 11724084
1 11724393
1 11724577
1 11724579
1 11724823
1 11724885
1 11724886
1 11724913
1 11724915
1 11725054
1 11725074
1 11725114
1 11725250
1 11725252
1 11725298
1 11725425
1 11725455
1 11725540
1 11725556
1 11725782
1 11725809
1 11725819
1 11725973
1 11725991
1 11726059
1 11726149
1 11726208
1 11726372
1 11726612
1 11726821
1 11726901
1 11727028
1 11727107
1 11727112
1 11727248
1 11727477
1 11727542
1 11727622
1 11727729
1 11727809
1 11727934
1 11730060
1 11730131
1 11730157
1 11730211
1 11730223
1 11730225
1 11730383
1 11730505
1 11731694
1 11731806
1 11731828
1 11731843
1 11731879
1 11732105
1 11732822
1 11732845
1 11732852
1 11732870
1 11734335
1 11734522
1 11734524
1 11734589
1 11734591
1 11734619
1 11734676
1 11734702
1 11734879
1 11734893
1 11734914
1 11734947
1 11734978
1 11734980
1 11734981
1 11735012
1 11735026
1 11735123
1 11735141
1 11735366
1 11735416
1 11735568
1 11735709
1 11735711
1 11735731
1 11735962
1 11735965
1 11736049
1 11736111
1 11736192
1 11736207
1 11736303
1 11736904
1 11737027
1 11737188
1 11737356
1 11737418
1 11737510
1 11737679
1 11737732
1 11737825
1 11738176
1 11738209
1 11738553
1 11738901
1 11739324
1 11739559
1 11739570
1 11739611
1 11739876
1 11740154
1 11740176
1 11740837
1 11742180
1 11742676
1 11744719
1 11744734
1 11744870
1 11745136
1 11745188
1 11745214
1 11745738
1 11745803
1 11745865
1 11746270
1 11746712
1 11746863
1 11747197
1 11748911
1 11750258
1 11751720
1 11752465
1 11752504
1 11752840
1 11752841
1 11752900
1 11753074
1 11753217
1 11753400
1 11753539
1 11753580
1 11753889
1 11753926
1 11753960
1 11754223
1 11755560
1 11757628
1 11758085
1 11758277
1 11758567
1 11758807
1 11758993
1 11760111
1 11760280
1 11760353
1 11760852
1 11760862
1 11761055
1 11761234
1 11761354
1 11761360
1 11761673
1 11761879
1 11761960
1 11764105
1 11764180
1 11764238
1 11764272
1 11764889
1 11764974
1 11765050
1 11765203
1 11765512
1 11765930
1 11766969
1 11767019
1 11767075
1 11767112
1 11767381
1 11767502
1 11767520
1 11767617
1 11767657
1 11767712
1 11767727
1 11767739
1 11767779
1 11767781
1 11767782
1 11767874
1 11767970
1 11768171
1 11768313
1 11768338
1 11768354
1 11768358
1 11768417
1 11768533
1 11768638
1 11768651
1 11768677
1 11768681
1 11768757
1 11768871
1 11768923
1 11768938
1 11768939
1 11769062
1 11769082
1 11769084
1 11769170
1 11769236
1 11769592
1 11769597
1 11769642
1 11769661
1 11769701
1 11769732
1 11769749
1 11769751
1 11769788
1 11770025
1 11770029
1 11770059
1 11770096
1 11770125
1 11770151
1 11770381
1 11770532
1 11770533
1 11770569
1 11770697
1 11771672
1 11771722
1 11771878
1 11772109
1 11772331
1 11772601
1 11772602
1 11772606
1 11773170
1 11773532
1 11773861
1 11773948
1 11774089
1 11774325
1 11774581
1 11774866
1 11775069
1 11775267
1 11775279
1 11775462
1 11775540
1 11775705
1 11775721
1 11775867
1 11775889
1 11775891
1 11776041
1 11776053
1 11776228
1 11776817
1 11776911
1 11776956
1 11777076
1 11777160
1 11777575
1 11779972
1 11780162
1 11780237
1 11780316
1 11780457
1 11780608
1 11780686
1 11780711
1 11780865
1 11783386
1 11783515
1 11783633
1 11783974
1 11784126
1 11784760
1 11784767
1 11784897
1 11785100
1 11785133
1 11785341
1 11785623
1 11785646
1 11785697
1 11785848
1 11785962
1 11785976
1 11786069
1 11786209
1 11786261
1 11786351
1 11786574
1 11786768
1 11786826
1 11787006
1 11787623
1 11787660
1 11787897
1 11787969
1 11788143
1 11788258
1 11788960
1 11789135
1 11789143
1 11789189
1 11789291
1 11789362
1 11789683
1 11789868
1 11789869
1 11790162
1 11790199
1 11790239
1 11790363
1 11790528
1 11790771
1 11791364
1 11793152
1 11793178
1 11793323
1 11793726
1 11794421
1 11794833
1 11795893
1 11796255
1 11796423
1 11796446
1 11797131
1 11797163
1 11797449
1 11797753
1 11797968
1 11797971
1 11800396
1 11800528
1 11800706
1 11801305
1 11801411
1 11801626
1 11801652
1 11802009
1 11802046
1 11802114
1 11802533
1 11802534
1 11802664
1 11802775
1 11803201
1 11803324
1 11803339
1 11803415
1 11803724
1 11803965
1 11804034
1 11804142
1 11804145
1 11804147
1 11804228
1 11804288
1 11804365
1 11805059
1 11805294
1 11805370
1 11805477
1 11805749
1 11806233
1 11806326
1 11806372
1 11806472
1 11806525
1 11806959
1 11806990
1 11807006
1 11807119
1 11807482
1 11807604
1 11807647
1 11807812
1 11808249
1 11808426
1 11808864
1 11808926
1 11809401
1 11809458
1 11809658
1 11810047
1 11810070
1 11810607
1 11811114
1 11811433
1 11812462
1 11813395
1 11813544
1 11815308
1 11816039
1 11816050
1 11816098
1 11816305
1 11816637
1 11817834
1 11818525
1 11819330
1 11819361
1 11820753
1 11820809
1 11822102
1 11822778
1 11823319
1 11823551
1 11823852
1 11825060
1 11825063
1 11825341
1 11825820
1 11825965
1 11826758
1 11827527
1 11827667
1 11828164
1 11828621
1 11829338
1 11830547
1 11830658
1 11830935
1 11831564
1 11832112
1 11832782
1 11833286
1 11833447
1 11833675
1 11833706
1 11833718
1 11833720
1 11833769
1 11836731
1 11836740
1 11836742
1 11836761
1 11836840
1 11836886
1 11836917
1 11836947
1 11837590
1 11841255
1 11842126
1 11842892
1 11843233
1 11844363
1 11845693
1 11845793
1 11845794
1 11846178
1 11846752
1 11846830
1 11847635
1 11847684
1 11847751
1 11847888
1 11848720
1 11850083
1 11851635
1 11853873
1 11854282
1 11854819
1 11857368
1 11858152
1 11858285
1 11859296
1 11859608
1 11859988
1 11860217
1 11860591
1 11860752
1 11860973
1 11861294
1 11861892
1 11861957
1 11861977
1 11862894
1 11865282
1 11866773
1 11866786
1 11866845
1 11867197
1 11867359
1 11867490
1 11868234
1 11868418
1 11868655
1 11868675
1 11868827
1 11869262
1 11869340
1 11869471
1 11869573
1 11869963
1 11870139
1 11870209
1 11870213
1 11870570
1 11870630
1 11870645
1 11870763
1 11870853
1 11870887
1 11870890
1 11870935
1 11871006
1 11871031
1 11871058
1 11871090
1 11871269
1 11871324
1 11871390
1 11871409
1 11871411
1 11871424
1 11871624
1 11871631
1 11871669
1 11871689
1 11873457
1 11873595
1 11873650
1 11874084
1 11874780
1 11874786
1 11874848
1 11874905
1 11874950
1 11875111
1 11875737
1 11875904
1 11876075
1 11876178
1 11876491
1 11876838
1 11876843
1 11876865
1 11877006
1 11877010
1 11877763
1 11877924
1 11879118
1 11879131
1 11879200
1 11879370
1 11879463
1 11879476
1 11879639
1 11879763
1 11879892
1 11879923
1 11880094
1 11880159
1 11880162
1 11880354
1 11880359
1 11880417
1 11880489
1 11883536
1 11883577
1 11883600
1 11883611
1 11885222
1 11885310
1 11885338
1 11885339
1 11885376
1 11885380
1 11885748
1 11885750
1 11885804
1 11885824
1 11885861
1 11885871
1 11885958
1 11885965
1 11885999
1 11886013
1 11886092
1 11886226
1 11886293
1 11886421
1 11886442
1 11888811
1 11889102
1 11889119
1 11889154
1 11889626
1 11889720
1 11889787
1 11889941
1 11889958
1 11890000
1 11890340
1 11890352
1 11890416
1 11890549
1 11890638
1 11890704
1 11890943
1 11891172
1 11891213
1 11891299
1 11891388
1 11891399
1 11891490
1 11891559
1 11891586
1 11891628
1 11891686
1 11891815
1 11891943
1 11892006
1 11892192
1 11892209
1 11892392
1 11892421
1 11892437
1 11892474
1 11892544
1 11892890
1 11892968
1 11894794
1 11895111
1 11895454
1 11895676
1 11896047
1 11896057
1 11896388
1 11896883
1 11896951
1 11897312
1 11897449
1 11898140
1 11898169
1 11898601
1 11898660
1 11899038
1 11899317
1 11900073
1 11900355
1 11900525
1 11900724
1 11901930
1 11901975
1 11902173
1 11902317
1 11902440
1 11902987
1 11903086
1 11903120
1 11904686
1 11904761
1 11904969
1 11905155
1 11905172
1 11905295
1 11905313
1 11905323
1 11905462
1 11906101
1 11906547
1 11907046
1 11909732
1 11910182
1 11910847
1 11912242
1 11912905
1 11913428
1 11917006
1 11917051
1 11917097
1 11917375
1 11917611
1 11917632
1 11918795
1 11920192
1 11920544
1 11920551
1 11920903
1 11921709
1 11926675
1 11927357
1 11927395
1 11927574
1 11928944
1 11928971
1 11929087
1 11929691
1 11929886
1 11930241
1 11931564
1 11932179
1 11932268
1 11932339
1 11932756
1 11932814
1 11932868
1 11933095
1 11933187
1 11933244
1 11937950
1 11938077
1 11938422
1 11943382
1 11943426
1 11943549
1 11944221
1 11945353
1 11947538
1 11948882
1 11950998
1 11951241
1 11952172
1 11952244
1 11952508
1 11952663
1 11952877
1 11952893
1 11953118
1 11953264
1 11953581
1 11953863
1 11953928
1 11954225
1 11954260
1 11954285
1 11955001
1 11955423
1 11955545
1 11955934
1 11956303
1 11956462
1 11956655
1 11956821
1 11956916
1 11957932
1 11958054
1 11958121
1 11958276
1 11958294
1 11958405
1 11958599
1 11958704
1 11958930
1 11958966
1 11958976
1 11958994
1 11959990
1 11960322
1 11964417
1 11964582
1 11967272
1 11967303
1 11967558
1 11967970
1 11970416
1 11973295
1 11973343
1 11974157
1 11974182
1 11977584
1 11978191
1 11978410
1 11978804
1 11979776
1 11980897
1 11981515
1 11982166
1 11982373
1 11982522
1 11983210
1 11983842
1 11984037
1 11984955
1 11985359
1 11986010
1 11988014
1 11988369
1 11989411
1 11989847
1 11990209
1 11990672
1 11993921
1 11994919
1 11994948
1 11995272
1 11995315
1 11995706
1 11995751
1 11998715
1 11998954
1 11998995
1 11999179
1 11999317
1 11999373
1 12000338
1 12000545
1 12000624
1 12002672
1 12002782
1 12003157
1 12004485
1 12005247
1 12005886
1 12005902
1 12007914
1 12007924
1 12010431
1 12011644
1 12011867
1 12011941
1 12012201
1 12013529
1 12013751
1 12013901
1 12014309
1 12014555
1 12019050
1 12019454
1 12019473
1 12019707
1 12020570
1 12020841
1 12020919
1 12021166
1 12021421
1 12021675
1 12022665
1 12023596
1 12023702
1 12024357
1 12024625
1 12024791
1 12025229
1 12028890
1 12029368
1 12030584
1 12030708
1 12030983
1 12031166
1 12031895
1 12032227
1 12036167
1 12036498
1 12041480
1 12041950
1 12042143
1 12042376
1 12042829
1 12043412
1 12043635
1 12044077
1 12044976
1 12045943
1 12046020
1 12046102
1 12046228
1 12046357
1 12046385
1 12046944
1 12047158
1 12048710
1 12048859
1 12049290
1 12049311
1 12049361
1 12049397
1 12049422
1 12049497
1 12049602
1 12049663
1 12049701
1 12049892
1 12050013
1 12050057
1 12050061
1 12050590
1 12051483
1 12051616
1 12052235
1 12052368
1 12052406
1 12052622
1 12053655
1 12053740
1 12054492
1 12055717
1 12055770
1 12055871
1 12055950
1 12056226
1 12056472
1 12057138
1 12058549
1 12058730
1 12059083
1 12059369
1 12059944
1 12060113
1 12060520
1 12061405
1 12062607
1 12062662
1 12062676
1 12062684
1 12062778
1 12062865
1 12062910
1 12062927
1 12063040
1 12063102
1 12063104
1 12063189
1 12063197
1 12063236
1 12063464
1 12063578
1 12063600
1 12064031
1 12064125
1 12064159
1 12064669
1 12064678
1 12065029
1 12065095
1 12065113
1 12065210
1 12065342
1 12065366
1 12065444
1 12065552
1 12065587
1 12065865
1 12065888
1 12065998
1 12066369
1 12066382
1 12066397
1 12066427
1 12066442
1 12066520
1 12066552
1 12066565
1 12066683
1 12066776
1 12068998
1 12069003
1 12069017
1 12069038
1 12069069
1 12069083
1 12069319
1 12069543
1 12069660
1 12070128
1 12070217
1 12070315
1 12070828
1 12070951
1 12071023
1 12071027
1 12071576
1 12071663
1 12071669
1 12071884
1 12072009
1 12072021
1 12072375
1 12072667
1 12072719
1 12072845
1 12072944
1 12072963
1 12072972
1 12073723
1 12073931
1 12074252
1 12074314
1 12074354
1 12074383
1 12074798
1 12074900
1 12075295
1 12075899
1 12075917
1 12076663
1 12077091
1 12077256
1 12077285
1 12077476
1 12077489
1 12078312
1 12078364
1 12079103
1 12079104
1 12079272
1 12079496
1 12080994
1 12081362
1 12082155
1 12082157
1 12083119
1 12084034
1 12084483
1 12084635
1 12084985
1 12086400
1 12086571
1 12087551
1 12087674
1 12087706
1 12090927
1 12091628
1 12091634
1 12091923
1 12092912
1 12093248
1 12093832
1 12093929
1 12094621
1 12094683
1 12094970
1 12095001
1 12095161
1 12095484
1 12095934
1 12096769
1 12098336
1 12099050
1 12099713
1 12099909
1 12100912
1 12100919
1 12101913
1 12101927
1 12102541
1 12102554
1 12103436
1 12103497
1 12104817
1 12104861
1 12105157
1 12105197
1 12105218
1 12106094
1 12106717
1 12106723
1 12107731
1 12108292
1 12108543
1 12108835
1 12109881
1 12111058
1 12111501
1 12111545
1 12111753
1 12112152
1 12112525
1 12112771
1 12112883
1 12113298
1 12114985
1 12115261
1 12115761
1 12118462
1 12118547
1 12119678
1 12119962
1 12120526
1 12120883
1 12121450
1 12123309
1 12123367
1 12123374
1 12123426
1 12123574
1 12123843
1 12124180
1 12124367
1 12124887
1 12126580
1 12126914
1 12127145
1 12131050
1 12131563
1 12133016
1 12133017
1 12134714
1 12135394
1 12135984
1 12136040
1 12136069
1 12136632
1 12136646
1 12136669
1 12136846
1 12136945
1 12136950
1 12137794
1 12138059
1 12138763
1 12141749
1 12142139
1 12143304
1 12143661
1 12143689
1 12144198
1 12153351
1 12153693
1 12155044
1 12155253
1 12155648
1 12156317
1 12156426
1 12156973
1 12157428
1 12157646
1 12157840
1 12158072
1 12159225
1 12159467
1 12159699
1 12159904
1 12160223
1 12160916
1 12161092
1 12161420
1 12162044
1 12162109
1 12162364
1 12162993
1 12163526
1 12165929
1 12166101
1 12166440
1 12166969
1 12167033
1 12167035
1 12167734
1 12168135
1 12169382
1 12170070
1 12171023
1 12171415
1 12171416
1 12172508
1 12172624
1 12174327
1 12174610
1 12175791
1 12176046
1 12176366
1 12176383
1 12177791
1 12179192
1 12179243
1 12182622
1 12182734
1 12182795
1 12182833
1 12183760
1 12184542
1 12185752
1 12185761
1 12186036
1 12186098
1 12186109
1 12186348
1 12187220
1 12187376
1 12187898
1 12188427
1 12191307
1 12191686
1 12191877
1 12192417
1 12192663
1 12192807
1 12192992
1 12194510
1 12197141
1 12197388
1 12197470
1 12197523
1 12197526
1 12197550
1 12197794
1 12197800
1 12198165
1 12198223
1 12199881
1 12200015
1 12200020
1 12200034
1 12200639
1 12201498
1 12201579
1 12201726
1 12202023
1 12202190
1 12203997
1 12204090
1 12205057
1 12205373
1 12205711
1 12205882
1 12207207
1 12207353
1 12207894
1 12209936
1 12210272
1 12210411
1 12210647
1 12210824
1 12211338
1 12211503
1 12211951
1 12212250
1 12212276
1 12212307
1 12212336
1 12212490
1 12213182
1 12213897
1 12214161
1 12214177
1 12214279
1 12214411
1 12214584
1 12214987
1 12215710
1 12216537
1 12216718
1 12216792
1 12217001
1 12217184
1 12217250
1 12217535
1 12217606
1 12220629
1 12221153
1 12222123
1 12222143
1 12222338
1 12222533
1 12222999
1 12223646
1 12224205
1 12224302
1 12225202
1 12225461
1 12225801
1 12227165
1 12228382
1 12228734
1 12229053
1 12230195
1 12230493
1 12230805
1 12231314
1 12231545
1 12231874
1 12232280
1 12232300
1 12232302
1 12232579
1 12233131
1 12233450
1 12234094
1 12234855
1 12235320
1 12235375
1 12238091
1 12238738
1 12238823
1 12238853
1 12238972
1 12239084
1 12239451
1 12239641
1 12239745
1 12239927
1 12240075
1 12241346
1 12242140
1 12242229
1 12242633
1 12242685
1 12242702
1 12245019
1 12245245
1 12245443
1 12245736
1 12246407
1 12246813
1 12247519
1 12247707
1 12247724
1 12247885
1 12248101
1 12248297
1 12248362
1 12248461
1 12248503
1 12248784
1 12249261
1 12249708
1 12249731
1 12250151
1 12250154
1 12250795
1 12250894
1 12251159
1 12251267
1 12251412
1 12253325
1 12253784
1 12253815
1 12254138
1 12254545
1 12255568
1 12256552
1 12256668
1 12257073
1 12257083
1 12257266
1 12257855
1 12258061
1 12258306
1 12258406
1 12258454
1 12258482
1 12258529
1 12258531
1 12258581
1 12258631
1 12258650
1 12258651
1 12258672
1 12258743
1 12259092
1 12260090
1 12260165
1 12260384
1 12260394
1 12260715
1 12262269
1 12263098
1 12263115
1 12263410
1 12263639
1 12264823
1 12264838
1 12264894
1 12264957
1 12265148
1 12265525
1 12267343
1 12267556
1 12267557
1 12267640
1 12267648
1 12268190
1 12268251
1 12268253
1 12268264
1 12268595
1 12268639
1 12268695
1 12268946
1 12269062
1 12269142
1 12270391
1 12270496
1 12270571
1 12270881
1 12271155
1 12271220
1 12271241
1 12271595
1 12271784
1 12271856
1 12271905
1 12272235
1 12272321
1 12272368
1 12272406
1 12272505
1 12272565
1 12272993
1 12273131
1 12273152
1 12273273
1 12273433
1 12273566
1 12273625
1 12273664
1 12274018
1 12274023
1 12274260
1 12274271
1 12274450
1 12274564
1 12274580
1 12274716
1 12274933
1 12275416
1 12275532
1 12275600
1 12275630
1 12275906
1 12276205
1 12276214
1 12276245
1 12276246
1 12276481
1 12276507
1 12276816
1 12276862
1 12276916
1 12276917
1 12277077
1 12277090
1 12277238
1 12277293
1 12277406
1 12277838
1 12278813
1 12278854
1 12278873
1 12278953
1 12278974
1 12279093
1 12279114
1 12279129
1 12279140
1 12279170
1 12279183
1 12279463
1 12279665
1 12279773
1 12279838
1 12279877
1 12279917
1 12280078
1 12280129
1 12280156
1 12280189
1 12280475
1 12280592
1 12280594
1 12280902
1 12281065
1 12281155
1 12281177
1 12281225
1 12281242
1 12281399
1 12281429
1 12281440
1 12281443
1 12281541
1 12281548
1 12281628
1 12281695
1 12281892
1 12281959
1 12282034
1 12282047
1 12282084
1 12282097
1 12282234
1 12282388
1 12282486
1 12282525
1 12282556
1 12282608
1 12282617
1 12282791
1 12282862
1 12282902
1 12283016
1 12283456
1 12283537
1 12283847
1 12283858
1 12283948
1 12284132
1 12284195
1 12284298
1 12284343
1 12284365
1 12284747
1 12284814
1 12285027
1 12285291
1 12285450
1 12285552
1 12285636
1 12286127
1 12286249
1 12286436
1 12286457
1 12286458
1 12286501
1 12286564
1 12286704
1 12286714
1 12286718
1 12286748
1 12286854
1 12286956
1 12286966
1 12286967
1 12286976
1 12287017
1 12287021
1 12287030
1 12287047
1 12287065
1 12287104
1 12287112
1 12287163
1 12287172
1 12287193
1 12287297
1 12287320
1 12287323
1 12287363
1 12287395
1 12287408
1 12287580
1 12287753
1 12287794
1 12287857
1 12287898
1 12288015
1 12288031
1 12288036
1 12288059
1 12288457
1 12288494
1 12288495
1 12288502
1 12288519
1 12288541
1 12288542
1 12288587
1 12288617
1 12288654
1 12288697
1 12288744
1 12288806
1 12288899
1 12288970
1 12289015
1 12289497
1 12289498
1 12289500
1 12289569
1 12289572
1 12289610
1 12289618
1 12289647
1 12289780
1 12289785
1 12289797
1 12289862
1 12290134
1 12290360
1 12290517
1 12290520
1 12290859
1 12291079
1 12291249
1 12292681
1 12292775
1 12293356
1 12293421
1 12293995
1 12294192
1 12294421
1 12294447
1 12294542
1 12294555
1 12294562
1 12294643
1 12294645
1 12294673
1 12294708
1 12294712
1 12294716
1 12294785
1 12295381
1 12295423
1 12295549
1 12295655
1 12296018
1 12296415
1 12296635
1 12296777
1 12296800
1 12297258
1 12297916
1 12298074
1 12298078
1 12298183
1 12302098
1 12303179
1 12303497
1 12303508
1 12304830
1 12305272
1 12305674
1 12305783
1 12306204
1 12306308
1 12306463
1 12306467
1 12306532
1 12306591
1 12306724
1 12306738
1 12306744
1 12306751
1 12306817
1 12306854
1 12306861
1 12306887
1 12306919
1 12306956
1 12310963
1 12310977
1 12311032
1 12311057
1 12311085
1 12311089
1 12311433
1 12311451
1 12311482
1 12311783
1 12311791
1 12311864
1 12311896
1 12312003
1 12312005
1 12312095
1 12312175
1 12312184
1 12312211
1 12312587
1 12312730
1 12312773
1 12312783
1 12312794
1 12312796
1 12312811
1 12312821
1 12312920
1 12313052
1 12313211
1 12313256
1 12313362
1 12313481
1 12313493
1 12313526
1 12313987
1 12314017
1 12314021
1 12314175
1 12314176
1 12314282
1 12314294
1 12314333
1 12314399
1 12314536
1 12314664
1 12314764
1 12314819
1 12314845
1 12317877
1 12317931
1 12317938
1 12317958
1 12318115
1 12318137
1 12318202
1 12318313
1 12318472
1 12318487
1 12318515
1 12318521
1 12318592
1 12318694
1 12318706
1 12318748
1 12318754
1 12319443
1 12319614
1 12319646
1 12319676
1 12319780
1 12320164
1 12320178
1 12320181
1 12320496
1 12320670
1 12320948
1 12320966
1 12321564
1 12321569
1 12321667
1 12321708
1 12321713
1 12321745
1 12321749
1 12321789
1 12321842
1 12321956
1 12322031
1 12322208
1 12322305
1 12322306
1 12322339
1 12322340
1 12322403
1 12322407
1 12322451
1 12322683
1 12322689
1 12322744
1 12322772
1 12323550
1 12323693
1 12323748
1 12323821
1 12323823
1 12323917
1 12324093
1 12324171
1 12324186
1 12324212
1 12324630
1 12324741
1 12324836
1 12325584
1 12325855
1 12326211
1 12326398
1 12326672
1 12327008
1 12327020
1 12327464
1 12327465
1 12327467
1 12327595
1 12327792
1 12327825
1 12328280
1 12328859
1 12328960
1 12329070
1 12329170
1 12329766
1 12329830
1 12329897
1 12330010
1 12330101
1 12330540
1 12330668
1 12330962
1 12330979
1 12331755
1 12332143
1 12333190
1 12333258
1 12333381
1 12333500
1 12333625
1 12334182
1 12334566
1 12334971
1 12334978
1 12335105
1 12336191
1 12336834
1 12336931
1 12336943
1 12338862
1 12338899
1 12338907
1 12339673
1 12340055
1 12340836
1 12340897
1 12342225
1 12342985
1 12343083
1 12344975
1 12345277
1 12345993
1 12348155
1 12348169
1 12348561
1 12349904
1 12350771
1 12350772
1 12350923
1 12352341
1 12352912
1 12352928
1 12352943
1 12353148
1 12353764
1 12353843
1 12354140
1 12354398
1 12354879
1 12354908
1 12355192
1 12355243
1 12355420
1 12355536
1 12355662
1 12356173
1 12356294
1 12356648
1 12356656
1 12356714
1 12356739
1 12356839
1 12356847
1 12357427
1 12357957
1 12358671
1 12358682
1 12359161
1 12359873
1 12360200
1 12360241
1 12360342
1 12360923
1 12360978
1 12362273
1 12362501
1 12362697
1 12363001
1 12363037
1 12363041
1 12363068
1 12363117
1 12363126
1 12363249
1 12363657
1 12363873
1 12363897
1 12363936
1 12363980
1 12364086
1 12364249
1 12364306
1 12364384
1 12364414
1 12364431
1 12364447
1 12364448
1 12364479
1 12364480
1 12364551
1 12364580
1 12364583
1 12364617
1 12364667
1 12364704
1 12364732
1 12364807
1 12364831
1 12364946
1 12364996
1 12365111
1 12365171
1 12365197
1 12365275
1 12365422
1 12365465
1 12365610
1 12365635
1 12365654
1 12365733
1 12366140
1 12366239
1 12366243
1 12366258
1 12366310
1 12366312
1 12366378
1 12366382
1 12366445
1 12366490
1 12366559
1 12366634
1 12366659
1 12366714
1 12366716
1 12366732
1 12366851
1 12366854
1 12366865
1 12366930
1 12366933
1 12367151
1 12367214
1 12367267
1 12367522
1 12367618
1 12367670
1 12367671
1 12367706
1 12367799
1 12367812
1 12367894
1 12367915
1 12367918
1 12367990
1 12368085
1 12368219
1 12368294
1 12368353
1 12368424
1 12368459
1 12368470
1 12368545
1 12368582
1 12368682
1 12368757
1 12368786
1 12368787
1 12368799
1 12368809
1 12368828
1 12368897
1 12368963
1 12368966
1 12369020
1 12369035
1 12369043
1 12369060
1 12369084
1 12369094
1 12369112
1 12369113
1 12369124
1 12369131
1 12369145
1 12369158
1 12369246
1 12369248
1 12369264
1 12369285
1 12369397
1 12369446
1 12369506
1 12369507
1 12369513
1 12369542
1 12369861
1 12369877
1 12369879
1 12369881
1 12369940
1 12370000
1 12370059
1 12370064
1 12370065
1 12370327
1 12370640
1 12370642
1 12370926
1 12370987
1 12371156
1 12371189
1 12371655
1 12371711
1 12371747
1 12371872
1 12372038
1 12372363
1 12372376
1 12372505
1 12372507
1 12372538
1 12372669
1 12372710
1 12372757
1 12372771
1 12372803
1 12372921
1 12372945
1 12372950
1 12373012
1 12373053
1 12373133
1 12373251
1 12373260
1 12373316
1 12373323
1 12373395
1 12373550
1 12373798
1 12373855
1 12373877
1 12374111
1 12374538
1 12374561
1 12381035
1 12381223
1 12381262
1 12381323
1 12381612
1 12381791
1 12381797
1 12381798
1 12381844
1 12382073
1 12382256
1 12382325
1 12382405
1 12382437
1 12382588
1 12382848
1 12382867
1 12382880
1 12382987
1 12383157
1 12383178
1 12383263
1 12383266
1 12383348
1 12383560
1 12383694
1 12383772
1 12384006
1 12384490
1 12384750
1 12385004
1 12389452
1 12389463
1 12389691
1 12390456
1 12391185
1 12391191
1 12391193
1 12391390
1 12391445
1 12391498
1 12391587
1 12392903
1 12393236
1 12393568
1 12393608
1 12393794
1 12394239
1 12394299
1 12394473
1 12395130
1 12395282
1 12395421
1 12395841
1 12395904
1 12395928
1 12396037
1 12396113
1 12396384
1 12397762
1 12397992
1 12398108
1 12398163
1 12398270
1 12398585
1 12398871
1 12399210
1 12400186
1 12400275
1 12401102
1 12401216
1 12401308
1 12401640
1 12401654
1 12401979
1 12402439
1 12403250
1 12403417
1 12403505
1 12403753
1 12403776
1 12403847
1 12403921
1 12404963
1 12405289
1 12405441
1 12406154
1 12406825
1 12407157
1 12407297
1 12407757
1 12407809
1 12408161
1 12408204
1 12408470
1 12409696
1 12409928
1 12410399
1 12410426
1 12410625
1 12410748
1 12410788
1 12410813
1 12410981
1 12411777
1 12412080
1 12413357
1 12413936
1 12415136
1 12415406
1 12417556
1 12417648
1 12417783
1 12417950
1 12418616
1 12420688
1 12420722
1 12420820
1 12422578
1 12422724
1 12422753
1 12422757
1 12422947
1 12423048
1 12423281
1 12423342
1 12423376
1 12423424
1 12423452
1 12423488
1 12423550
1 12423644
1 12423732
1 12423909
1 12423949
1 12424130
1 12424193
1 12424846
1 12424997
1 12425000
1 12425520
1 12425562
1 12425570
1 12425840
1 12425870
1 12426156
1 12426198
1 12426302
1 12426351
1 12426396
1 12426421
1 12426426
1 12426498
1 12426557
1 12426624
1 12426770
1 12426789
1 12427081
1 12427348
1 12427360
1 12427383
1 12427453
1 12427454
1 12427578
1 12427595
1 12427634
1 12428015
1 12428036
1 12428102
1 12428145
1 12429702
1 12429754
1 12429820
1 12430926
1 12430978
1 12431764
1 12432044
1 12432074
1 12432078
1 12432130
1 12432917
1 12432993
1 12433261
1 12433423
1 12433514
1 12433548
1 12433752
1 12433798
1 12433955
1 12434440
1 12435227
1 12435318
1 12435330
1 12435504
1 12435596
1 12435738
1 12436219
1 12436287
1 12436503
1 12436770
1 12437026
1 12437497
1 12437524
1 12437635
1 12437819
1 12437823
1 12439711
1 12441134
1 12441304
1 12441426
1 12441642
1 12441707
1 12441902
1 12441939
1 12441967
1 12442094
1 12442110
1 12442145
1 12442199
1 12442225
1 12442243
1 12442334
1 12442348
1 12442370
1 12442460
1 12442631
1 12442797
1 12442852
1 12442874
1 12443232
1 12443619
1 12443741
1 12443789
1 12443790
1 12443793
1 12443850
1 12443857
1 12443958
1 12444704
1 12445371
1 12446399
1 12446488
1 12447282
1 12447731
1 12447980
1 12448195
1 12448267
1 12448515
1 12448696
1 12448913
1 12449337
1 12449378
1 12449404
1 12449420
1 12449517
1 12449554
1 12449602
1 12449638
1 12449651
1 12449699
1 12449715
1 12449745
1 12449756
1 12449815
1 12449824
1 12449850
1 12449883
1 12449923
1 12450000
1 12450007
1 12450094
1 12450182
1 12450201
1 12450249
1 12450342
1 12450370
1 12450371
1 12450424
1 12450456
1 12450463
1 12450481
1 12450870
1 12450896
1 12452095
1 12452124
1 12452144
1 12452164
1 12452179
1 12452219
1 12452316
1 12452382
1 12452457
1 12452487
1 12452488
1 12452547
1 12452613
1 12452617
1 12452833
1 12452964
1 12453024
1 12453099
1 12453221
1 12453232
1 12453316
1 12453360
1 12453407
1 12453502
1 12453567
1 12453783
1 12453794
1 12453809
1 12453912
1 12453982
1 12454001
1 12454012
1 12454119
1 12454279
1 12454322
1 12454528
1 12454565
1 12454573
1 12454587
1 12454597
1 12454639
1 12454765
1 12454771
1 12455082
1 12455251
1 12455275
1 12455412
1 12455450
1 12455601
1 12455646
1 12455706
1 12455753
1 12455919
1 12455955
1 12455969
1 12455975
1 12455996
1 12456031
1 12456092
1 12456101
1 12456134
1 12456235
1 12456313
1 12456492
1 12456585
1 12456722
1 12456750
1 12456782
1 12456821
1 12456828
1 12457102
1 12457180
1 12457393
1 12457399
1 12457453
1 12457632
1 12457700
1 12457823
1 12457865
1 12458047
1 12458109
1 12458162
1 12458293
1 12458306
1 12458329
1 12458341
1 12458500
1 12458642
1 12458833
1 12458865
1 12458923
1 12458925
1 12458969
1 12459016
1 12459449
1 12459666
1 12459669
1 12459687
1 12459793
1 12459813
1 12460056
1 12460106
1 12460568
1 12460607
1 12460673
1 12460850
1 12460917
1 12461010
1 12461173
1 12461199
1 12461339
1 12461526
1 12461557
1 12461620
1 12461738
1 12462670
1 12462751
1 12463005
1 12463211
1 12463288
1 12463354
1 12463788
1 12463907
1 12463932
1 12463938
1 12463973
1 12463999
1 12464000
1 12464172
1 12464442
1 12464834
1 12465216
1 12466044
1 12466528
1 12468142
1 12468454
1 12471151
1 12471495
1 12472200
1 12472229
1 12472295
1 12472635
1 12472786
1 12472831
1 12472879
1 12472885
1 12472896
1 12472935
1 12473010
1 12473140
1 12473207
1 12473279
1 12473292
1 12473360
1 12473395
1 12473446
1 12473457
1 12473554
1 12475467
1 12475971
1 12476878
1 12476897
1 12476921
1 12477053
1 12477087
1 12477383
1 12477682
1 12477724
1 12478167
1 12478363
1 12478391
1 12478699
1 12479125
1 12479129
1 12479134
1 12479313
1 12479322
1 12480908
1 12481090
1 12481276
1 12481294
1 12481529
1 12483266
1 12483362
1 12483472
1 12483513
1 12483544
1 12483552
1 12483574
1 12483582
1 12483816
1 12483858
1 12483879
1 12484017
1 12484051
1 12484389
1 12486542
1 12486550
1 12486707
1 12487009
1 12487053
1 12487478
1 12487543
1 12487564
1 12487840
1 12487951
1 12488035
1 12488083
1 12488125
1 12488143
1 12488145
1 12488159
1 12488218
1 12488374
1 12488436
1 12490458
1 12490579
1 12490717
1 12491442
1 12492192
1 12492234
1 12492602
1 12492941
1 12493020
1 12493123
1 12493176
1 12493188
1 12493211
1 12493598
1 12494213
1 12494225
1 12494382
1 12494402
1 12494676
1 12495539
1 12495623
1 12495755
1 12495828
1 12495929
1 12495996
1 12496168
1 12496582
1 12496846
1 12497146
1 12497639
1 12497912
1 12498460
1 12498906
1 12499509
1 12500255
1 12500901
1 12501262
1 12501300
1 12501390
1 12501473
1 12501802
1 12502151
1 12502272
1 12502603
1 12502657
1 12502662
1 12502684
1 12503400
1 12503794
1 12504340
1 12504469
1 12505424
1 12505463
1 12505468
1 12505587
1 12505633
1 12505710
1 12505740
1 12505902
1 12505923
1 12505967
1 12506082
1 12506095
1 12507152
1 12507618
1 12507719
1 12507830
1 12508829
1 12510028
1 12510236
1 12510238
1 12510917
1 12511083
1 12511166
1 12511794
1 12512412
1 12513124
1 12513204
1 12513284
1 12513290
1 12513293
1 12513294
1 12513347
1 12513367
1 12513457
1 12513596
1 12513660
1 12513841
1 12513844
1 12514250
1 12514345
1 12514481
1 12514563
1 12514604
1 12514629
1 12514709
1 12514756
1 12514980
1 12515024
1 12515027
1 12515093
1 12515138
1 12515230
1 12515239
1 12515287
1 12515350
1 12515484
1 12515487
1 12515567
1 12515650
1 12517073
1 12517184
1 12517239
1 12517243
1 12517384
1 12517385
1 12517618
1 12517775
1 12517865
1 12517942
1 12517998
1 12518020
1 12518204
1 12518205
1 12518279
1 12518292
1 12518301
1 12518422
1 12518424
1 12518441
1 12518488
1 12518531
1 12518614
1 12518705
1 12519152
1 12519226
1 12519270
1 12519391
1 12519422
1 12519495
1 12519557
1 12519635
1 12519723
1 12519806
1 12520017
1 12520090
1 12520094
1 12520511
1 12520814
1 12520954
1 12521007
1 12521541
1 12521816
1 12522038
1 12522149
1 12522223
1 12522520
1 12522980
1 12522984
1 12522986
1 12522999
1 12523016
1 12523208
1 12523484
1 12524055
1 12524122
1 12524238
1 12524373
1 12525104
1 12525130
1 12525263
1 12525505
1 12525550
1 12525568
1 12525573
1 12525586
1 12525652
1 12525996
1 12526200
1 12526305
1 12526339
1 12526424
1 12526473
1 12526476
1 12527679
1 12528063
1 12528091
1 12528158
1 12528170
1 12528220
1 12528328
1 12528344
1 12528433
1 12528532
1 12528543
1 12528569
1 12528846
1 12528857
1 12528859
1 12528860
1 12528915
1 12528951
1 12528954
1 12529090
1 12529226
1 12529232
1 12529258
1 12529332
1 12529346
1 12529444
1 12529537
1 12529592
1 12529838
1 12529866
1 12529899
1 12529918
1 12529960
1 12529976
1 12530093
1 12530408
1 12530474
1 12530563
1 12530600
1 12530706
1 12530728
1 12530863
1 12530889
1 12530926
1 12530987
1 12531015
1 12531124
1 12531248
1 12531395
1 12531975
1 12531996
1 12532062
1 12532153
1 12532170
1 12532348
1 12532397
1 12532477
1 12533490
1 12534719
1 12534898
1 12534906
1 12535376
1 12535891
1 12538423
1 12538480
1 12539023
1 12539500
1 12539630
1 12539713
1 12540232
1 12540640
1 12540708
1 12540742
1 12541046
1 12541766
1 12543943
1 12545389
1 12545749
1 12546560
1 12546922
1 12548097
1 12548860
1 12549849
1 12550172
1 12551734
1 12551831
1 12553136
1 12554391
1 12554855
1 12555056
1 12555057
1 12555243
1 12555882
1 12557389
1 12557416
1 12557521
1 12557621
1 12557812
1 12558024
1 12558432
1 12558502
1 12558513
1 12558639
1 12558656
1 12558678
1 12558863
1 12559014
1 12559322
1 12559343
1 12559565
1 12559588
1 12559626
1 12559630
1 12559672
1 12559720
1 12559865
1 12559931
1 12560012
1 12560347
1 12561231
1 12561322
1 12561437
1 12561498
1 12561816
1 12562015
1 12562046
1 12562058
1 12562077
1 12562097
1 12562136
1 12562161
1 12562278
1 12562541
1 12562560
1 12562592
1 12562623
1 12562632
1 12562645
1 12562682
1 12562845
1 12563053
1 12563070
1 12563142
1 12563449
1 12563480
1 12563483
1 12563505
1 12563513
1 12563543
1 12563573
1 12563583
1 12563611
1 12563661
1 12563662
1 12563707
1 12563788
1 12563835
1 12563852
1 12563854
1 12563941
1 12564587
1 12564691
1 12564719
1 12564738
1 12564902
1 12565190
1 12565228
1 12565283
1 12565311
1 12565348
1 12565421
1 12565422
1 12565437
1 12565450
1 12565588
1 12565676
1 12565716
1 12565784
1 12565851
1 12565897
1 12565902
1 12565920
1 12565940
1 12565957
1 12565963
1 12566002
1 12566008
1 12566009
1 12566126
1 12566127
1 12566153
1 12566287
1 12566306
1 12566431
1 12566527
1 12566529
1 12566536
1 12566579
1 12566865
1 12566901
1 12567054
1 12567120
1 12567200
1 12567214
1 12567235
1 12567260
1 12567264
1 12567265
1 12567275
1 12567299
1 12567306
1 12567307
1 12567315
1 12567351
1 12567529
1 12567533
1 12567536
1 12567544
1 12567665
1 12567710
1 12567762
1 12567792
1 12567803
1 12567818
1 12567819
1 12568112
1 12568129
1 12568156
1 12568180
1 12568230
1 12568236
1 12568257
1 12568352
1 12568365
1 12568444
1 12568497
1 12568548
1 12569199
1 12569211
1 12569268
1 12569271
1 12569322
1 12569338
1 12569389
1 12569408
1 12569498
1 12569536
1 12569537
1 12569560
1 12569615
1 12569638
1 12569724
1 12569817
1 12569855
1 12569879
1 12569890
1 12569894
1 12569918
1 12570114
1 12570115
1 12570197
1 12570218
1 12570270
1 12570352
1 12570359
1 12570367
1 12570432
1 12570437
1 12570439
1 12570487
1 12570493
1 12570555
1 12570587
1 12570653
1 12570662
1 12570787
1 12570791
1 12570813
1 12570901
1 12570965
1 12570973
1 12571206
1 12571532
1 12571561
1 12571603
1 12571610
1 12571652
1 12571732
1 12571816
1 12571823
1 12571834
1 12571854
1 12571888
1 12571915
1 12571970
1 12572004
1 12572022
1 12572029
1 12572114
1 12572145
1 12572149
1 12572238
1 12572425
1 12572434
1 12572452
1 12572570
1 12572573
1 12572581
1 12572587
1 12572590
1 12572723
1 12572785
1 12572842
1 12572881
1 12572901
1 12572976
1 12573107
1 12573137
1 12573250
1 12573342
1 12573388
1 12573394
1 12573401
1 12573481
1 12573492
1 12573493
1 12573634
1 12573782
1 12573791
1 12573894
1 12573911
1 12573954
1 12573964
1 12573973
1 12574154
1 12574216
1 12574226
1 12574279
1 12574327
1 12574452
1 12574531
1 12574532
1 12574568
1 12574631
1 12574635
1 12574662
1 12574741
1 12574782
1 12574788
1 12574819
1 12574892
1 12574933
1 12575026
1 12575054
1 12575060
1 12575115
1 12575221
1 12575225
1 12575277
1 12575278
1 12575322
1 12575354
1 12575382
1 12575401
1 12575412
1 12575422
1 12575445
1 12575462
1 12575564
1 12575851
1 12577382
1 12577472
1 12577535
1 12577676
1 12577733
1 12577800
1 12577875
1 12577908
1 12577913
1 12577927
1 12578140
1 12578141
1 12578146
1 12578159
1 12578278
1 12578346
1 12578435
1 12578437
1 12578467
1 12578515
1 12578544
1 12578586
1 12578593
1 12578653
1 12578692
1 12578706
1 12578771
1 12578781
1 12578900
1 12578918
1 12578971
1 12580083
1 12580192
1 12580436
1 12580643
1 12580767
1 12580893
1 12581245
1 12581377
1 12581523
1 12581750
1 12582220
1 12582661
1 12582979
1 12583009
1 12583289
1 12583539
1 12583709
1 12583907
1 12584086
1 12584146
1 12584305
1 12584328
1 12584353
1 12587294
1 12587589
1 12587826
1 12588148
1 12588989
1 12588990
1 12589065
1 12589221
1 12590045
1 12591292
1 12592993
1 12593297
1 12593542
1 12594573
1 12594741
1 12595506
1 12596116
1 12597570
1 12597785
1 12597928
1 12598091
1 12598464
1 12598506
1 12599907
1 12599964
1 12601225
1 12601611
1 12603538
1 12604284
1 12604413
1 12604755
1 12604950
1 12605387
1 12605550
1 12605783
1 12605904
1 12606447
1 12607334
1 12607339
1 12607744
1 12609491
1 12611228
1 12611243
1 12611954
1 12611983
1 12612132
1 12612568
1 12615875
1 12616425
1 12616793
1 12619682
1 12619699
1 12619735
1 12620035
1 12620627
1 12622034
1 12622183
1 12622204
1 12622241
1 12622388
1 12622502
1 12622830
1 12622942
1 12623038
1 12623745
1 12624223
1 12624917
1 12625098
1 12625766
1 12626009
1 12626345
1 12626727
1 12626998
1 12627003
1 12627484
1 12627695
1 12627861
1 12628000
1 12629765
1 12629799
1 12631796
1 12631952
1 12632211
1 12632370
1 12632757
1 12633583
1 12633617
1 12634574
1 12634948
1 12636200
1 12636380
1 12636692
1 12636912
1 12637097
1 12637319
1 12638332
1 12638617
1 12638622
1 12639336
1 12639371
1 12639438
1 12639452
1 12639479
1 12639489
1 12639579
1 12639897
1 12639926
1 12640083
1 12640131
1 12640280
1 12640288
1 12640705
1 12641597
1 12641843
1 12644016
1 12644039
1 12644074
1 12644088
1 12644136
1 12644187
1 12644235
1 12644397
1 12644468
1 12644476
1 12644913
1 12645107
1 12645166
1 12645289
1 12645334
1 12645398
1 12645502
1 12645517
1 12645522
1 12645579
1 12645597
1 12645634
1 12645778
1 12646042
1 12646062
1 12646631
1 12646756
1 12646826
1 12646910
1 12647150
1 12647151
1 12647620
1 12647878
1 12648284
1 12648323
1 12648410
1 12648438
1 12648801
1 12648868
1 12648884
1 12648911
1 12648939
1 12649031
1 12649382
1 12649513
1 12649545
1 12649711
1 12650161
1 12650189
1 12650230
1 12650335
1 12651025
1 12651217
1 12651273
1 12651643
1 12651792
1 12651966
1 12652018
1 12652032
1 12652128
1 12652618
1 12652636
1 12652727
1 12652803
1 12652804
1 12653102
1 12653475
1 12653568
1 12653663
1 12653822
1 12653875
1 12653974
1 12653994
1 12654015
1 12655333
1 12655486
1 12655578
1 12655627
1 12655664
1 12655758
1 12655882
1 12656733
1 12657418
1 12657433
1 12657471
1 12657543
1 12657619
1 12657794
1 12657860
1 12657983
1 12658015
1 12658270
1 12658492
1 12658561
1 12659942
1 12660106
1 12660111
1 12660213
1 12661469
1 12661539
1 12661657
1 12661778
1 12661806
1 12662281
1 12662467
1 12662473
1 12662554
1 12662755
1 12662850
1 12662960
1 12663052
1 12663281
1 12663304
1 12663361
1 12663392
1 12663426
1 12663449
1 12663456
1 12663458
1 12663498
1 12663605
1 12663650
1 12663652
1 12663659
1 12663743
1 12663856
1 12663878
1 12663890
1 12663925
1 12663962
1 12663975
1 12664047
1 12664056
1 12664117
1 12664200
1 12664284
1 12664320
1 12664543
1 12664587
1 12664594
1 12664618
1 12664938
1 12664952
1 12665137
1 12665200
1 12665279
1 12665387
1 12665417
1 12665424
1 12665535
1 12665567
1 12665626
1 12665633
1 12665640
1 12665687
1 12665788
1 12665793
1 12665808
1 12665862
1 12665876
1 12665967
1 12666035
1 12666222
1 12666990
1 12667005
1 12667263
1 12667326
1 12667534
1 12667537
1 12668050
1 12668069
1 12668097
1 12668142
1 12668277
1 12668401
1 12668458
1 12668529
1 12668643
1 12668780
1 12668990
1 12669374
1 12669432
1 12669575
1 12669583
1 12669595
1 12669596
1 12669611
1 12669640
1 12669763
1 12669811
1 12670037
1 12670170
1 12670184
1 12670278
1 12670296
1 12670305
1 12670316
1 12670401
1 12670414
1 12670515
1 12670562
1 12670666
1 12670669
1 12670839
1 12670917
1 12671049
1 12671086
1 12671257
1 12671567
1 12671578
1 12671614
1 12671689
1 12673740
1 12673805
1 12673918
1 12674169
1 12675409
1 12675417
1 12676057
1 12676134
1 12676316
1 12676428
1 12676562
1 12676582
1 12676621
1 12676623
1 12676642
1 12676762
1 12676844
1 12676999
1 12677225
1 12677227
1 12677241
1 12677257
1 12677428
1 12677628
1 12678193
1 12678350
1 12678574
1 12679118
1 12679313
1 12679336
1 12679462
1 12679531
1 12679536
1 12680159
1 12680177
1 12680667
1 12680834
1 12680847
1 12680894
1 12680905
1 12681147
1 12681156
1 12681389
1 12681525
1 12681584
1 12681629
1 12681695
1 12681722
1 12681746
1 12681784
1 12681808
1 12681828
1 12681881
1 12682062
1 12682125
1 12682331
1 12682339
1 12682345
1 12682401
1 12682452
1 12682465
1 12682734
1 12682746
1 12682747
1 12682928
1 12682971
1 12683028
1 12683056
1 12683064
1 12683075
1 12683135
1 12683173
1 12683237
1 12683300
1 12683310
1 12683364
1 12683420
1 12683667
1 12683749
1 12683770
1 12684021
1 12684046
1 12684162
1 12684276
1 12684277
1 12684308
1 12684327
1 12684334
1 12684339
1 12684489
1 12684511
1 12684537
1 12684571
1 12684634
1 12684639
1 12684671
1 12684698
1 12684703
1 12686351
1 12686764
1 12686843
1 12686857
1 12686886
1 12686895
1 12686959
1 12687039
1 12687377
1 12687404
1 12687428
1 12687439
1 12687451
1 12688028
1 12688474
1 12688592
1 12688785
1 12689055
1 12689093
1 12689316
1 12689397
1 12689414
1 12689745
1 12689795
1 12689999
1 12690018
1 12690037
1 12690090
1 12690652
1 12691207
1 12691351
1 12691514
1 12691590
1 12691738
1 12691759
1 12691827
1 12691852
1 12691885
1 12692641
1 12693348
1 12693357
1 12693559
1 12693906
1 12694097
1 12694104
1 12694210
1 12694235
1 12694673
1 12694713
1 12694728
1 12694774
1 12694965
1 12695041
1 12695592
1 12697423
1 12697429
1 12697480
1 12697525
1 12697530
1 12697591
1 12698087
1 12698241
1 12698259
1 12699531
1 12699559
1 12699588
1 12699607
1 12699608
1 12699649
1 12699778
1 12699779
1 12699787
1 12699897
1 12699921
1 12699988
1 12699997
1 12700121
1 12700168
1 12700216
1 12700302
1 12700305
1 12700313
1 12700332
1 12700339
1 12700363
1 12700434
1 12700457
1 12700475
1 12700500
1 12700510
1 12700525
1 12700562
1 12700597
1 12700607
1 12700610
1 12700616
1 12700631
1 12700676
1 12700678
1 12700727
1 12700764
1 12700873
1 12700899
1 12700908
1 12700924
1 12700956
1 12700962
1 12700998
1 12701030
1 12701031
1 12701307
1 12701313
1 12701322
1 12701332
1 12701334
1 12701336
1 12701366
1 12701445
1 12701450
1 12701456
1 12701489
1 12701540
1 12701636
1 12701661
1 12701678
1 12701688
1 12701703
1 12701716
1 12701861
1 12703941
1 12704325
1 12704446
1 12704480
1 12704568
1 12704569
1 12704622
1 12704804
1 12704868
1 12705139
1 12705201
1 12705203
1 12705287
1 12705341
1 12705365
1 12705450
1 12705574
1 12705607
1 12705628
1 12705673
1 12706572
1 12706575
1 12706602
1 12706690
1 12706760
1 12706870
1 12706966
1 12707022
1 12707040
1 12707171
1 12707625
1 12707642
1 12707964
1 12707972
1 12708095
1 12708160
1 12708185
1 12708250
1 12708414
1 12708544
1 12708617
1 12708633
1 12708757
1 12708916
1 12708974
1 12708999
1 12709159
1 12709166
1 12709264
1 12709266
1 12709633
1 12709685
1 12709795
1 12710190
1 12710210
1 12710241
1 12710519
1 12710796
1 12710900
1 12711111
1 12711113
1 12711318
1 12711325
1 12711382
1 12711383
1 12711394
1 12711726
1 12712022
1 12712072
1 12712085
1 12712147
1 12712548
1 12712950
1 12713140
1 12713156
1 12713219
1 12713585
1 12713712
1 12713779
1 12713922
1 12713937
1 12714030
1 12714368
1 12714419
1 12714427
1 12714545
1 12714770
1 12715081
1 12715377
1 12715429
1 12715466
1 12715748
1 12716033
1 12716109
1 12716235
1 12716824
1 12716903
1 12716948
1 12716967
1 12717549
1 12720936
1 12721093
1 12721112
1 12721183
1 12721214
1 12721276
1 12721716
1 12721791
1 12721821
1 12721934
1 12722182
1 12722202
1 12722401
1 12722512
1 12722530
1 12722765
1 12722812
1 12722839
1 12722865
1 12722923
1 12723157
1 12723222
1 12723348
1 12723360
1 12723392
1 12724001
1 12724084
1 12724150
1 12724179
1 12724239
1 12724283
1 12724485
1 12724543
1 12724551
1 12724710
1 12724722
1 12724800
1 12724813
1 12724966
1 12725002
1 12725280
1 12725433
1 12725510
1 12725623
1 12725683
1 12725687
1 12725882
1 12725955
1 12726004
1 12726008
1 12726033
1 12726087
1 12726123
1 12726144
1 12726154
1 12726208
1 12726256
1 12726292
1 12726517
1 12726749
1 12727413
1 12727433
1 12727525
1 12727555
1 12727655
1 12727683
1 12727684
1 12727718
1 12727759
1 12727790
1 12727808
1 12727820
1 12727832
1 12727847
1 12727899
1 12728022
1 12728229
1 12728267
1 12728431
1 12728461
1 12729602
1 12729959
1 12730079
1 12730118
1 12731298
1 12731370
1 12731461
1 12731486
1 12731489
1 12731499
1 12731505
1 12731511
1 12731519
1 12731702
1 12731770
1 12731820
1 12731828
1 12731971
1 12732081
1 12732178
1 12732181
1 12732497
1 12732691
1 12732978
1 12733116
1 12733175
1 12733415
1 12733662
1 12733710
1 12734198
1 12734221
1 12734267
1 12734968
1 12735049
1 12735299
1 12735376
1 12736304
1 12736367
1 12736449
1 12736465
1 12736576
1 12736675
1 12736765
1 12736782
1 12736909
1 12736990
1 12737054
1 12737181
1 12737314
1 12737334
1 12737420
1 12737483
1 12737512
1 12737544
1 12737545
1 12737559
1 12737574
1 12737601
1 12737612
1 12737613
1 12737836
1 12737854
1 12737855
1 12737939
1 12737973
1 12738026
1 12738637
1 12738657
1 12738703
1 12738737
1 12738775
1 12738776
1 12738949
1 12738992
1 12739002
1 12739030
1 12739063
1 12739152
1 12739222
1 12739269
1 12739364
1 12739376
1 12739381
1 12739550
1 12739562
1 12739563
1 12739575
1 12739686
1 12739758
1 12739770
1 12739777
1 12739785
1 12739938
1 12739950
1 12739999
1 12740011
1 12740028
1 12740050
1 12740106
1 12740131
1 12740356
1 12740388
1 12740650
1 12740665
1 12740789
1 12740847
1 12740866
1 12740992
1 12741028
1 12741043
1 12741313
1 12741559
1 12741666
1 12741682
1 12741733
1 12741786
1 12742075
1 12742085
1 12742087
1 12742128
1 12742292
1 12742314
1 12742376
1 12742400
1 12742872
1 12742895
1 12743167
1 12743325
1 12743423
1 12743592
1 12743596
1 12743625
1 12743682
1 12743691
1 12743704
1 12743757
1 12743793
1 12743828
1 12743844
1 12743855
1 12743896
1 12744830
1 12744905
1 12744913
1 12744954
1 12745080
1 12745489
1 12745676
1 12745944
1 12746053
1 12748414
1 12749222
1 12749389
1 12749730
1 12751176
1 12751321
1 12752773
1 12753289
1 12753398
1 12755379
1 12756112
1 12756641
1 12756850
1 12756862
1 12756911
1 12765919
1 12767364
1 12768107
1 12768882
1 12769358
1 12769752
1 12770654
1 12771356
1 12771602
1 12772702
1 12773719
1 12773948
1 12774073
1 12774099
1 12774117
1 12774331
1 12774772
1 12774983
1 12775245
1 12775357
1 12775375
1 12775474
1 12775544
1 12775556
1 12775570
1 12775598
1 12775622
1 12775641
1 12775669
1 12775823
1 12775939
1 12776049
1 12776099
1 12776223
1 12776253
1 12776283
1 12776717
1 12776927
1 12776953
1 12776966
1 12777329
1 12777444
1 12777703
1 12777956
1 12778122
1 12778251
1 12778376
1 12778427
1 12778585
1 12778641
1 12778703
1 12778863
1 12778956
1 12779268
1 12779278
1 12779279
1 12779648
1 12779706
1 12779865
1 12780020
1 12780029
1 12780255
1 12780308
1 12780369
1 12780372
1 12780411
1 12780618
1 12780641
1 12780724
1 12781029
1 12781055
1 12781264
1 12781551
1 12781710
1 12781725
1 12782239
1 12782296
1 12782773
1 12782829
1 12782873
1 12782977
1 12783055
1 12784021
1 12784149
1 12784732
1 12784742
1 12784769
1 12786492
1 12786501
1 12786643
1 12787048
1 12788150
1 12788751
1 12789583
1 12789738
1 12789948
1 12790268
1 12790616
1 12790749
1 12790859
1 12791486
1 12794796
1 12794922
1 12795242
1 12795663
1 12795741
1 12795795
1 12796673
1 12796770
1 12796798
1 12797016
1 12797028
1 12799018
1 12799229
1 12799548
1 12799673
1 12799959
1 12800223
1 12800701
1 12800887
1 12802733
1 12802925
1 12803139
1 12803297
1 12803466
1 12803485
1 12803499
1 12803512
1 12803538
1 12803609
1 12803901
1 12804573
1 12805102
1 12805417
1 12805453
1 12805477
1 12806158
1 12806228
1 12806592
1 12807129
1 12807914
1 12808035
1 12808049
1 12808113
1 12808305
1 12809255
1 12810269
1 12811741
1 12811886
1 12812960
1 12813812
1 12814667
1 12815307
1 12815385
1 12815407
1 12815685
1 12815897
1 12815930
1 12816154
1 12817112
1 12817132
1 12817302
1 12817998
1 12818607
1 12819130
1 12819543
1 12820436
1 12820890
1 12821503
1 12821613
1 12821679
1 12821858
1 12822220
1 12822666
1 12823168
1 12824453
1 12824454
1 12824545
1 12824572
1 12824654
1 12824683
1 12824704
1 12824718
1 12824816
1 12825809
1 12825842
1 12831010
1 12831016
1 12831070
1 12831086
1 12831149
1 12831312
1 12831338
1 12831340
1 12831662
1 12831730
1 12831732
1 12831839
1 12831960
1 12832057
1 12832091
1 12832177
1 12832464
1 12832591
1 12832616
1 12832765
1 12832790
1 12832799
1 12832810
1 12832863
1 12833076
1 12833511
1 12833744
1 12833977
1 12834045
1 12834244
1 12834579
1 12834673
1 12834827
1 12835107
1 12835176
1 12835266
1 12835311
1 12835453
1 12835605
1 12835661
1 12835662
1 12835669
1 12835710
1 12836114
1 12836180
1 12836188
1 12836220
1 12836242
1 12836667
1 12836751
1 12837234
1 12837308
1 12838256
1 12838832
1 12838919
1 12839107
1 12839255
1 12839286
1 12839346
1 12839456
1 12839457
1 12839723
1 12839950
1 12840157
1 12840269
1 12840279
1 12840405
1 12840459
1 12840592
1 12840732
1 12840938
1 12840970
1 12841002
1 12841071
1 12841152
1 12841157
1 12841369
1 12841507
1 12841817
1 12841859
1 12841999
1 12842321
1 12842405
1 12842494
1 12842514
1 12842542
1 12842569
1 12842586
1 12842600
1 12842720
1 12842777
1 12842794
1 12842830
1 12843000
1 12843010
1 12843188
1 12843285
1 12843289
1 12843316
1 12843318
1 12843319
1 12843339
1 12846320
1 12846324
1 12846352
1 12846735
1 12846836
1 12846860
1 12846861
1 12846911
1 12846912
1 12846933
1 12846992
1 12847010
1 12847039
1 12847048
1 12847104
1 12847135
1 12847342
1 12847427
1 12847459
1 12847462
1 12847479
1 12848787
1 12848795
1 12848821
1 12848822
1 12848881
1 12848945
1 12848959
1 12848969
1 12848998
1 12849004
1 12849010
1 12849043
1 12849073
1 12849076
1 12849078
1 12849083
1 12849162
1 12849253
1 12849254
1 12849298
1 12849306
1 12849373
1 12849461
1 12849489
1 12849573
1 12849641
1 12849647
1 12849648
1 12849668
1 12849672
1 12849694
1 12849782
1 12849800
1 12849892
1 12850004
1 12850062
1 12850331
1 12850483
1 12850484
1 12850578
1 12850657
1 12850674
1 12850698
1 12850755
1 12850793
1 12850904
1 12850976
1 12850983
1 12851113
1 12851130
1 12851138
1 12851234
1 12851378
1 12851458
1 12851530
1 12851594
1 12851643
1 12851699
1 12851719
1 12852100
1 12852515
1 12852639
1 12852813
1 12852919
1 12853183
1 12853203
1 12853211
1 12853305
1 12853331
1 12853337
1 12853393
1 12853425
1 12853431
1 12853455
1 12853480
1 12853496
1 12853668
1 12853684
1 12853735
1 12853747
1 12853810
1 12853828
1 12853877
1 12854060
1 12854083
1 12854162
1 12854768
1 12854775
1 12854790
1 12854996
1 12855104
1 12855152
1 12855397
1 12855422
1 12855438
1 12855514
1 12855656
1 12855831
1 12855882
1 12855952
1 12856214
1 12856261
1 12856299
1 12856421
1 12856429
1 12856452
1 12856476
1 12856477
1 12856540
1 12856744
1 12856771
1 12856850
1 12856920
1 12856922
1 12856945
1 12856950
1 12857139
1 12857200
1 12857557
1 12857586
1 12857644
1 12857797
1 12857896
1 12857926
1 12858020
1 12858117
1 12858137
1 12858245
1 12858287
1 12858387
1 12858512
1 12858525
1 12858675
1 12858696
1 12862245
1 12862511
1 12862561
1 12862596
1 12862843
1 12862931
1 12862946
1 12863127
1 12863175
1 12863176
1 12863184
1 12863216
1 12863238
1 12863975
1 12864115
1 12864135
1 12864332
1 12864351
1 12864396
1 12864408
1 12864417
1 12864506
1 12864522
1 12864627
1 12864654
1 12864681
1 12864742
1 12865000
1 12865175
1 12865279
1 12865341
1 12865608
1 12865632
1 12865786
1 12865899
1 12865958
1 12866285
1 12866291
1 12866293
1 12866316
1 12866349
1 12866428
1 12866478
1 12866491
1 12866601
1 12866708
1 12866927
1 12866942
1 12866960
1 12867014
1 12867086
1 12867143
1 12867161
1 12867438
1 12867482
1 12867810
1 12867820
1 12867845
1 12867858
1 12867945
1 12868043
1 12868119
1 12868143
1 12868208
1 12868294
1 12868321
1 12868384
1 12868435
1 12868617
1 12868620
1 12868950
1 12869263
1 12869692
1 12869777
1 12869801
1 12869855
1 12869886
1 12870046
1 12870092
1 12870147
1 12870264
1 12870297
1 12870314
1 12870316
1 12870339
1 12870739
1 12871454
1 12871794
1 12871840
1 12872002
1 12872374
1 12872407
1 12874786
1 12875183
1 12875390
1 12875863
1 12875873
1 12875932
1 12876105
1 12876173
1 12878837
1 12880030
1 12880348
1 12880616
1 12880734
1 12880949
1 12880976
1 12880989
1 12881363
1 12881470
1 12881649
1 12881754
1 12881985
1 12882333
1 12884141
1 12884227
1 12884482
1 12884651
1 12884709
1 12884786
1 12885677
1 12885818
1 12886018
1 12886054
1 12886101
1 12886149
1 12886243
1 12886517
1 12886567
1 12886639
1 12886735
1 12886868
1 12886914
1 12887099
1 12887173
1 12887311
1 12887312
1 12887709
1 12887786
1 12887821
1 12887875
1 12888623
1 12888818
1 12889074
1 12890081
1 12890155
1 12890433
1 12890592
1 12890911
1 12891438
1 12892264
1 12892473
1 12892615
1 12892631
1 12893442
1 12894248
1 12895520
1 12895573
1 12895841
1 12896318
1 12896402
1 12896616
1 12897296
1 12897441
1 12897653
1 12897743
1 12898522
1 12898552
1 12898662
1 12898680
1 12898706
1 12898717
1 12899165
1 12899245
1 12899589
1 12899633
1 12900091
1 12900201
1 12900437
1 12900503
1 12900640
1 12901034
1 12901508
1 12901631
1 12901668
1 12901680
1 12903602
1 12903628
1 12903639
1 12903805
1 12904300
1 12904309
1 12904368
1 12904505
1 12904658
1 12904966
1 12905387
1 12906424
1 12906720
1 12906724
1 12906815
1 12906843
1 12906968
1 12907087
1 12907569
1 12907716
1 12908229
1 12908230
1 12908645
1 12908900
1 12908922
1 12908988
1 12909182
1 12909191
1 12909260
1 12909522
1 12909675
1 12909694
1 12909935
1 12910043
1 12910116
1 12910212
1 12910545
1 12910860
1 12910991
1 12911226
1 12911257
1 12911391
1 12911414
1 12911541
1 12911823
1 12911968
1 12912198
1 12912347
1 12913209
1 12913416
1 12913577
1 12915397
1 12915754
1 12915944
1 12916070
1 12916231
1 12916553
1 12917001
1 12917079
1 12917629
1 12918415
1 12919075
1 12920568
1 12920722
1 12921211
1 12921297
1 12921306
1 12921866
1 12921916
1 12921925
1 12922138
1 12922170
1 12922209
1 12922378
1 12922480
1 12922538
1 12922718
1 12923275
1 12923320
1 12923432
1 12923682
1 12926069
1 12926556
1 12927148
1 12927159
1 12927352
1 12927505
1 12928115
1 12928239
1 12928792
1 12928928
1 12929146
1 12929256
1 12931323
1 12931418
1 12932337
1 12933812
1 12934304
1 12934770
1 12935273
1 12935435
1 12935471
1 12935677
1 12935717
1 12936908
1 12936949
1 12937322
1 12938327
1 12938721
1 12938768
1 12939476
1 12939583
1 12939714
1 12939948
1 12940114
1 12940385
1 12940455
1 12940457
1 12940464
1 12940472
1 12940532
1 12940702
1 12940786
1 12940787
1 12940859
1 12941000
1 12941019
1 12941021
1 12941279
1 12941507
1 12941538
1 12941625
1 12941661
1 12941844
1 12941951
1 12942089
1 12942094
1 12942168
1 12942478
1 12942523
1 12942740
1 12942885
1 12942900
1 12943654
1 12943727
1 12943770
1 12943840
1 12944172
1 12944218
1 12944783
1 12944823
1 12944832
1 12944903
1 12945000
1 12947792
1 12948087
1 12948165
1 12948343
1 12948525
1 12948557
1 12948712
1 12949129
1 12949130
1 12949137
1 12949919
1 12949998
1 12949999
1 12950327
1 12950349
1 12950431
1 12950541
1 12950631
1 12950918
1 12951209
1 12951252
1 12951330
1 12951406
1 12951415
1 12951425
1 12954254
1 12954256
1 12954281
1 12954358
1 12954398
1 12954477
1 12954553
1 12954873
1 12954874
1 12954944
1 12955251
1 12956415
1 12957030
1 12957270
1 12957979
1 12958102
1 12958196
1 12958353
1 12958377
1 12958564
1 12958931
1 12958932
1 12958965
1 12959283
1 12959456
1 12959682
1 12959825
1 12959974
1 12960022
1 12960068
1 12960151
1 12960620
1 12960644
1 12960857
1 12960880
1 12960897
1 12960975
1 12961840
1 12961854
1 12961904
1 12961907
1 12961961
1 12962193
1 12962230
1 12962424
1 12962546
1 12962632
1 12962729
1 12962761
1 12962833
1 12963173
1 12963242
1 12964669
1 12964700
1 12964771
1 12964781
1 12964922
1 12964930
1 12964982
1 12965211
1 12965226
1 12965301
1 12965373
1 12965444
1 12965479
1 12965571
1 12965736
1 12965752
1 12965893
1 12965910
1 12966281
1 12966317
1 12966769
1 12966776
1 12966802
1 12966880
1 12966889
1 12967013
1 12967101
1 12967196
1 12967234
1 12967313
1 12967463
1 12967598
1 12967633
1 12967656
1 12967721
1 12967782
1 12967817
1 12967973
1 12968000
1 12968088
1 12968301
1 12968735
1 12968860
1 12968865
1 12968965
1 12969782
1 12969911
1 12969928
1 12969943
1 12969958
1 12969960
1 12970015
1 12970137
1 12970274
1 12970293
1 12970294
1 12970344
1 12970869
1 12970909
1 12970935
1 12971022
1 12971061
1 12971111
1 12971112
1 12971216
1 12971344
1 12971367
1 12971549
1 12971556
1 12971917
1 12971922
1 12971923
1 12971973
1 12971975
1 12972106
1 12972147
1 12972244
1 12972248
1 12972251
1 12972370
1 12972386
1 12972419
1 12972555
1 12972972
1 12974297
1 12974299
1 12974332
1 12974502
1 12974504
1 12974580
1 12974726
1 12974772
1 12974840
1 12974875
1 12974883
1 12974912
1 12975028
1 12975120
1 12975121
1 12975283
1 12975378
1 12975444
1 12975502
1 12978348
1 12978360
1 12978493
1 12978533
1 12978543
1 12978698
1 12978804
1 12978811
1 12979048
1 12979224
1 12979333
1 12979349
1 12979497
1 12979818
1 12979881
1 12979896
1 12979969
1 12980009
1 12980154
1 12980219
1 12980254
1 12980389
1 12980568
1 12980648
1 12981500
1 12981563
1 12981712
1 12981740
1 12981770
1 12982089
1 12982199
1 12982679
1 12982837
1 12985245
1 12985864
1 12986842
1 12986853
1 12987593
1 12987602
1 12987992
1 12987999
1 12988000
1 12988191
1 12988370
1 12988443
1 12989575
1 12989714
1 12989725
1 12989767
1 12990100
1 12990166
1 12990258
1 12990640
1 12990796
1 12993658
1 12993755
1 12993870
1 12994444
1 12994918
1 12996366
1 12996889
1 13001811
1 13001904
1 13002087
1 13002314
1 13002328
1 13002405
1 13002629
1 13002651
1 13002732
1 13003589
1 13003795
1 13004334
1 13004711
1 13005016
1 13005059
1 13005073
1 13006145
1 13008009
1 13008539
1 13010498
1 13010927
1 13010934
1 13011134
1 13011226
1 13011419
1 13011479
1 13011533
1 13011584
1 13011697
1 13011739
1 13011803
1 13011826
1 13012364
1 13012478
1 13012744
1 13013209
1 13013582
1 13015827
1 13015875
1 13015918
1 13016099
1 13016237
1 13016524
1 13017635
1 13017995
1 13018333
1 13018380
1 13018381
1 13019116
1 13019412
1 13019501
1 13019838
1 13019894
1 13019935
1 13020062
1 13020419
1 13020449
1 13020517
1 13020554
1 13020677
1 13020715
1 13020863
1 13021000
1 13021017
1 13021035
1 13021280
1 13021301
1 13021649
1 13021689
1 13021701
1 13021705
1 13021848
1 13021935
1 13021959
1 13022128
1 13022153
1 13022159
1 13022369
1 13022379
1 13022487
1 13022519
1 13022521
1 13022546
1 13022548
1 13022610
1 13022694
1 13022704
1 13022879
1 13022883
1 13023068
1 13023174
1 13023182
1 13023202
1 13023234
1 13023373
1 13023396
1 13023640
1 13023695
1 13023943
1 13024439
1 13024591
1 13024606
1 13028206
1 13028212
1 13028270
1 13028413
1 13028520
1 13028603
1 13028630
1 13029095
1 13029203
1 13029440
1 13029448
1 13029496
1 13029523
1 13029553
1 13029592
1 13029615
1 13030702
1 13030791
1 13031078
1 13031095
1 13031107
1 13031821
1 13032061
1 13032074
1 13032094
1 13032104
1 13032144
1 13032241
1 13032243
1 13032388
1 13032429
1 13032487
1 13032779
1 13032800
1 13033013
1 13033066
1 13033161
1 13033176
1 13033207
1 13033457
1 13033514
1 13033564
1 13033573
1 13033645
1 13033652
1 13033737
1 13033798
1 13033810
1 13033835
1 13033908
1 13033939
1 13033946
1 13033948
1 13033981
1 13034029
1 13034034
1 13034085
1 13034175
1 13034187
1 13034308
1 13034311
1 13034335
1 13034484
1 13034488
1 13034494
1 13034504
1 13034549
1 13034552
1 13034553
1 13034561
1 13034648
1 13034663
1 13034666
1 13034720
1 13038295
1 13038329
1 13038337
1 13038347
1 13038373
1 13038410
1 13038800
1 13038855
1 13038864
1 13038896
1 13038898
1 13038909
1 13038926
1 13038972
1 13038979
1 13038992
1 13039017
1 13039050
1 13039132
1 13039216
1 13039232
1 13039297
1 13039449
1 13039554
1 13039596
1 13039628
1 13039647
1 13039651
1 13039665
1 13039673
1 13039686
1 13039749
1 13039805
1 13039829
1 13039931
1 13039936
1 13039952
1 13039986
1 13039999
1 13040035
1 13040037
1 13040050
1 13040141
1 13040211
1 13040238
1 13040248
1 13040276
1 13040295
1 13040336
1 13040348
1 13040376
1 13040408
1 13040421
1 13040437
1 13040490
1 13040494
1 13040537
1 13040614
1 13040649
1 13040709
1 13040820
1 13040844
1 13040880
1 13040911
1 13040924
1 13040928
1 13040933
1 13040947
1 13040972
1 13040981
1 13040986
1 13041006
1 13041008
1 13041049
1 13041063
1 13041068
1 13041079
1 13041103
1 13041204
1 13041511
1 13043687
1 13044505
1 13044556
1 13044903
1 13044943
1 13044959
1 13044969
1 13045192
1 13045249
1 13045286
1 13045517
1 13045552
1 13045555
1 13045568
1 13045608
1 13045611
1 13045819
1 13045855
1 13045866
1 13045876
1 13046298
1 13046454
1 13046555
1 13046590
1 13046662
1 13046670
1 13046717
1 13046782
1 13046866
1 13046867
1 13046904
1 13046924
1 13046966
1 13047031
1 13047089
1 13047092
1 13047119
1 13049955
1 13049995
1 13050002
1 13050071
1 13050099
1 13050166
1 13050278
1 13050342
1 13050381
1 13050477
1 13050494
1 13050619
1 13050623
1 13050662
1 13050686
1 13050781
1 13050794
1 13050810
1 13050828
1 13050842
1 13050846
1 13050852
1 13050859
1 13050893
1 13050930
1 13050942
1 13051030
1 13051053
1 13051054
1 13051075
1 13051107
1 13051112
1 13051122
1 13051137
1 13051153
1 13051177
1 13051221
1 13051312
1 13051315
1 13051483
1 13051499
1 13051529
1 13051546
1 13051547
1 13051548
1 13051555
1 13051566
1 13051596
1 13051627
1 13051650
1 13051710
1 13051718
1 13051747
1 13051762
1 13051799
1 13051817
1 13051861
1 13051894
1 13051942
1 13052064
1 13052125
1 13052128
1 13052155
1 13052182
1 13052186
1 13052201
1 13052203
1 13052235
1 13056303
1 13058474
1 13058610
1 13058647
1 13058718
1 13058722
1 13058747
1 13058778
1 13059496
1 13059499
1 13059508
1 13059578
1 13059595
1 13059912
1 13059960
1 13059984
1 13060028
1 13060031
1 13060034
1 13060107
1 13060149
1 13060189
1 13060251
1 13060580
1 13060590
1 13060602
1 13060639
1 13060715
1 13060755
1 13060968
1 13061090
1 13061203
1 13061267
1 13061386
1 13061500
1 13061857
1 13061864
1 13062128
1 13062803
1 13062815
1 13063002
1 13063094
1 13063100
1 13063107
1 13063143
1 13063245
1 13063280
1 13063293
1 13063427
1 13063519
1 13063523
1 13063534
1 13063718
1 13063723
1 13063752
1 13063884
1 13064024
1 13064179
1 13064445
1 13064614
1 13064639
1 13064640
1 13064773
1 13064821
1 13064881
1 13064917
1 13064939
1 13064940
1 13064970
1 13064975
1 13065535
1 13065551
1 13065962
1 13066203
1 13066217
1 13066385
1 13066435
1 13066663
1 13066691
1 13066696
1 13066907
1 13067158
1 13067304
1 13067312
1 13067419
1 13067477
1 13067490
1 13067535
1 13067561
1 13067815
1 13067923
1 13067949
1 13068044
1 13068184
1 13068251
1 13068289
1 13068313
1 13068325
1 13068845
1 13068849
1 13068938
1 13071330
1 13071438
1 13071491
1 13071514
1 13071657
1 13071785
1 13072371
1 13072620
1 13072642
1 13072762
1 13072785
1 13072967
1 13073035
1 13073059
1 13073206
1 13073319
1 13073409
1 13073463
1 13074713
1 13074717
1 13074728
1 13074760
1 13074886
1 13074897
1 13075085
1 13075123
1 13075133
1 13075214
1 13075270
1 13075332
1 13075423
1 13075512
1 13075559
1 13075566
1 13075571
1 13075572
1 13075675
1 13075896
1 13076023
1 13076073
1 13076246
1 13076446
1 13076572
1 13076645
1 13076872
1 13076883
1 13076988
1 13080543
1 13080687
1 13080688
1 13080850
1 13080973
1 13080999
1 13081161
1 13081199
1 13081291
1 13081326
1 13081368
1 13081385
1 13081400
1 13081455
1 13081548
1 13081645
1 13081728
1 13081830
1 13081903
1 13082020
1 13082038
1 13082169
1 13082170
1 13082274
1 13082286
1 13082581
1 13082675
1 13082681
1 13082700
1 13082715
1 13082731
1 13083133
1 13083484
1 13083648
1 13083671
1 13083736
1 13083917
1 13084017
1 13084156
1 13084157
1 13084186
1 13084232
1 13084469
1 13084489
1 13084767
1 13084860
1 13085122
1 13085220
1 13085347
1 13085415
1 13085492
1 13085543
1 13085550
1 13085700
1 13085778
1 13085831
1 13085881
1 13086016
1 13086130
1 13086186
1 13086950
1 13086980
1 13087062
1 13087236
1 13087282
1 13087322
1 13087625
1 13087812
1 13087977
1 13088007
1 13088039
1 13088121
1 13088220
1 13088458
1 13088691
1 13088734
1 13088766
1 13089288
1 13089800
1 13089832
1 13090030
1 13090051
1 13090228
1 13090320
1 13090348
1 13090545
1 13090565
1 13090922
1 13090993
1 13091112
1 13091134
1 13091390
1 13091408
1 13091448
1 13091551
1 13091571
1 13092609
1 13092633
1 13096267
1 13096275
1 13099584
1 13099585
1 13099767
1 13099880
1 13099881
1 13099957
1 13099978
1 13100111
1 13100215
1 13100274
1 13100282
1 13100336
1 13100452
1 13100513
1 13100696
1 13100747
1 13100769
1 13100852
1 13100899
1 13100914
1 13100931
1 13100991
1 13101038
1 13101069
1 13101278
1 13101379
1 13101435
1 13101500
1 13101623
1 13101817
1 13101818
1 13101852
1 13101903
1 13101909
1 13101919
1 13102042
1 13102211
1 13102271
1 13102347
1 13102456
1 13102566
1 13102722
1 13103611
1 13103646
1 13103858
1 13104000
1 13104008
1 13104088
1 13104154
1 13104251
1 13104359
1 13104384
1 13104613
1 13104741
1 13104932
1 13104961
1 13105005
1 13105157
1 13105243
1 13105611
1 13105761
1 13105764
1 13105855
1 13105856
1 13106214
1 13106307
1 13107522
1 13107751
1 13107758
1 13107795
1 13107810
1 13107844
1 13107909
1 13107948
1 13108039
1 13108121
1 13108241
1 13108266
1 13108271
1 13108327
1 13108390
1 13108398
1 13108505
1 13108525
1 13108628
1 13108718
1 13108720
1 13108878
1 13108927
1 13108998
1 13109038
1 13109073
1 13109138
1 13109371
1 13109388
1 13109458
1 13110312
1 13110344
1 13110417
1 13110822
1 13110840
1 13110920
1 13110986
1 13111162
1 13111269
1 13111290
1 13111306
1 13111308
1 13111363
1 13112456
1 13112554
1 13112558
1 13112634
1 13112695
1 13112841
1 13112862
1 13112982
1 13113108
1 13113173
1 13113354
1 13113398
1 13113463
1 13113464
1 13113472
1 13113590
1 13113651
1 13113693
1 13113716
1 13113717
1 13113752
1 13113796
1 13113859
1 13113916
1 13113951
1 13113974
1 13114147
1 13117597
1 13117651
1 13117660
1 13117744
1 13117799
1 13117836
1 13117863
1 13117882
1 13119743
1 13119753
1 13120335
1 13120350
1 13120815
1 13121085
1 13121431
1 13121482
1 13121544
1 13121667
1 13121751
1 13123167
1 13123194
1 13123497
1 13123532
1 13123684
1 13123833
1 13123859
1 13123882
1 13123960
1 13124035
1 13124050
1 13124077
1 13124295
1 13124328
1 13124392
1 13124393
1 13124477
1 13124731
1 13124847
1 13124984
1 13125308
1 13125429
1 13125650
1 13125752
1 13126653
1 13126962
1 13127544
1 13127840
1 13127898
1 13129378
1 13129452
1 13129482
1 13129813
1 13129987
1 13130335
1 13130916
1 13133207
1 13133258
1 13133305
1 13134668
1 13134948
1 13135145
1 13135262
1 13135388
1 13135439
1 13135649
1 13135977
1 13136013
1 13136023
1 13136058
1 13136126
1 13136553
1 13136774
1 13136844
1 13136845
1 13137059
1 13137211
1 13137726
1 13137752
1 13137986
1 13138018
1 13138206
1 13138487
1 13138580
1 13138648
1 13138692
1 13139012
1 13139308
1 13143466
1 13143645
1 13144589
1 13144602
1 13144854
1 13145103
1 13145369
1 13145547
1 13145627
1 13145763
1 13145778
1 13150281
1 13152255
1 13152641
1 13152750
1 13153369
1 13153711
1 13153850
1 13153868
1 13153883
1 13154136
1 13154240
1 13154716
1 13154747
1 13154838
1 13155657
1 13155833
1 13155997
1 13156079
1 13156143
1 13156144
1 13156299
1 13156552
1 13156792
1 13157369
1 13157625
1 13157769
1 13157773
1 13157858
1 13158717
1 13158729
1 13158815
1 13158819
1 13158835
1 13158945
1 13158973
1 13158976
1 13159024
1 13159131
1 13159141
1 13159163
1 13159274
1 13159365
1 13159401
1 13160438
1 13160455
1 13160717
1 13160723
1 13160757
1 13160765
1 13160767
1 13160789
1 13160863
1 13160937
1 13161169
1 13161204
1 13161228
1 13161249
1 13161300
1 13161326
1 13161416
1 13161417
1 13161444
1 13161491
1 13161676
1 13161840
1 13161848
1 13161909
1 13162118
1 13162204
1 13162484
1 13162525
1 13162691
1 13162798
1 13162934
1 13163953
1 13166317
1 13167048
1 13167138
1 13167260
1 13167835
1 13168196
1 13168496
1 13170607
1 13172301
1 13172423
1 13172436
1 13173204
1 13173834
1 13175416
1 13175858
1 13176335
1 13176453
1 13176455
1 13177113
1 13177453
1 13177821
1 13177892
1 13177912
1 13178397
1 13178534
1 13178535
1 13179095
1 13179285
1 13179393
1 13179859
1 13180151
1 13182343
1 13183436
1 13183680
1 13183938
1 13184120
1 13184413
1 13184740
1 13184746
1 13184769
1 13185103
1 13185582
1 13186383
1 13187845
1 13188069
1 13188914
1 13189408
1 13189580
1 13189636
1 13189651
1 13190130
1 13190932
1 13190961
1 13191074
1 13191654
1 13191747
1 13191792
1 13191916
1 13191938
1 13192346
1 13192398
1 13193053
1 13193367
1 13196587
1 13197572
1 13198552
1 13198996
1 13201277
1 13204690
1 13204938
1 13207047
1 13208535
1 13208556
1 13210148
1 13213673
1 13214337
1 13214635
1 13214735
1 13214849
1 13215110
1 13215597
1 13215607
1 13215808
1 13215888
1 13219484
1 13219519
1 13219538
1 13219748
1 13219847
1 13219928
1 13219936
1 13220107
1 13220229
1 13220255
1 13220314
1 13220331
1 13220357
1 13220372
1 13220450
1 13220502
1 13220535
1 13220588
1 13222039
1 13222166
1 13222220
1 13222256
1 13222321
1 13222554
1 13222675
1 13222678
1 13222737
1 13222739
1 13222791
1 13222806
1 13222941
1 13223149
1 13223247
1 13223249
1 13223300
1 13223329
1 13223341
1 13223428
1 13223627
1 13223709
1 13223717
1 13223771
1 13224016
1 13224038
1 13224132
1 13224133
1 13224148
1 13224206
1 13224232
1 13224248
1 13224517
1 13224602
1 13224609
1 13224822
1 13224918
1 13225035
1 13225071
1 13225157
1 13225168
1 13225182
1 13225691
1 13225697
1 13225700
1 13226114
1 13226132
1 13226225
1 13226238
1 13226523
1 13226583
1 13227000
1 13227005
1 13227006
1 13227014
1 13227103
1 13227120
1 13227161
1 13227294
1 13227373
1 13227379
1 13227476
1 13227619
1 13227692
1 13227738
1 13227831
1 13227867
1 13228003
1 13228438
1 13228494
1 13228552
1 13233211
1 13233301
1 13233354
1 13233431
1 13233440
1 13233490
1 13233657
1 13234166
1 13234549
1 13235233
1 13235617
1 13236137
1 13236221
1 13236286
1 13236347
1 13236439
1 13238377
1 13239658
1 13239669
1 13239824
1 13240050
1 13240313
1 13240383
1 13240420
1 13240868
1 13240981
1 13241070
1 13241085
1 13241516
1 13242103
1 13242372
1 13242492
1 13242575
1 13243137
1 13244583
1 13244749
1 13245115
1 13246161
1 13247227
1 13247257
1 13247406
1 13247595
1 13247923
1 13247979
1 13248780
1 13249286
1 13252209
1 13253220
1 13253311
1 13253813
1 13254304
1 13254877
1 13254989
1 13256063
1 13256115
1 13256247
1 13257462
1 13257500
1 13258096
1 13258101
1 13258134
1 13258268
1 13258383
1 13258501
1 13258533
1 13258828
1 13258924
1 13259487
1 13259596
1 13259721
1 13259781
1 13259846
1 13259888
1 13259902
1 13260602
1 13260708
1 13260767
1 13260949
1 13261003
1 13261083
1 13261322
1 13261569
1 13262084
1 13262325
1 13262493
1 13262522
1 13262592
1 13262710
1 13262943
1 13263079
1 13263185
1 13263188
1 13263284
1 13263294
1 13263483
1 13263563
1 13263725
1 13263727
1 13263837
1 13263842
1 13263855
1 13264010
1 13264024
1 13264104
1 13264125
1 13264183
1 13264208
1 13264259
1 13264311
1 13264356
1 13264734
1 13264766
1 13264972
1 13265016
1 13265017
1 13265034
1 13265055
1 13265096
1 13265175
1 13265212
1 13265224
1 13265287
1 13265437
1 13265510
1 13265519
1 13265537
1 13265561
1 13265654
1 13265821
1 13265824
1 13266438
1 13266601
1 13266623
1 13266737
1 13266770
1 13267147
1 13267648
1 13268579
1 13268639
1 13268692
1 13269286
1 13269309
1 13269330
1 13269405
1 13269503
1 13269876
1 13270215
1 13270216
1 13271975
1 13271982
1 13273010
1 13273799
1 13274861
1 13275216
1 13275236
1 13275349
1 13277339
1 13277908
1 13280533
1 13281742
1 13281765
1 13282631
1 13283193
1 13285100
1 13285113
1 13285198
1 13285489
1 13286407
1 13288396
1 13288961
1 13290112
1 13293324
1 13293604
1 13293733
1 13294180
1 13296262
1 13296424
1 13296723
1 13298079
1 13299508
1 13299925
1 13300697
1 13307646
1 13308147
1 13308266
1 13309153
1 13309522
1 13310078
1 13310751
1 13311775
1 13314461
1 13314760
1 13314963
1 13315015
1 13315031
1 13315119
1 13315134
1 13315760
1 13315898
1 13315938
1 13316060
1 13316142
1 13316253
1 13316617
1 13316636
1 13316789
1 13316790
1 13316910
1 13316938
1 13316992
1 13317013
1 13317190
1 13317210
1 13317373
1 13317481
1 13317538
1 13317575
1 13317581
1 13317590
1 13317695
1 13317769
1 13317819
1 13317891
1 13317917
1 13317951
1 13317982
1 13318031
1 13318065
1 13322127
1 13322239
1 13322353
1 13322420
1 13322453
1 13322732
1 13322744
1 13322799
1 13322821
1 13322824
1 13322946
1 13322958
1 13323690
1 13323705
1 13323786
1 13323886
1 13323891
1 13324002
1 13324134
1 13324148
1 13324323
1 13324348
1 13324363
1 13324382
1 13324395
1 13324409
1 13324443
1 13324488
1 13324685
1 13324786
1 13324796
1 13324809
1 13325800
1 13326221
1 13326310
1 13326453
1 13326599
1 13326676
1 13326758
1 13326770
1 13326795
1 13326818
1 13326864
1 13326880
1 13327027
1 13327078
1 13327084
1 13327167
1 13327278
1 13327576
1 13327640
1 13327755
1 13327847
1 13327902
1 13328268
1 13328269
1 13328534
1 13328582
1 13328583
1 13328600
1 13328891
1 13328963
1 13329255
1 13329348
1 13329401
1 13329431
1 13329459
1 13329472
1 13329477
1 13329539
1 13329647
1 13329913
1 13330125
1 13330223
1 13330250
1 13330328
1 13330350
1 13330361
1 13330363
1 13330395
1 13330536
1 13330537
1 13330568
1 13330579
1 13330624
1 13330733
1 13330896
1 13330897
1 13331184
1 13331436
1 13331527
1 13331557
1 13331597
1 13331772
1 13331814
1 13332032
1 13332413
1 13332452
1 13332851
1 13333151
1 13333197
1 13333247
1 13333280
1 13333315
1 13333743
1 13333763
1 13333783
1 13334120
1 13334139
1 13334205
1 13334230
1 13334683
1 13335224
1 13335260
1 13335335
1 13335414
1 13335440
1 13335441
1 13335479
1 13335539
1 13335540
1 13335544
1 13335568
1 13336761
1 13336814
1 13337170
1 13337268
1 13337477
1 13337491
1 13337756
1 13337767
1 13337926
1 13337974
1 13338110
1 13338280
1 13338333
1 13338457
1 13338623
1 13338689
1 13338690
1 13338791
1 13338874
1 13338940
1 13341635
1 13341712
1 13341918
1 13341996
1 13342046
1 13342149
1 13342150
1 13342158
1 13342179
1 13342239
1 13342937
1 13343022
1 13343179
1 13343624
1 13343854
1 13343912
1 13344082
1 13344119
1 13344359
1 13344382
1 13344548
1 13344567
1 13344630
1 13344646
1 13344690
1 13345126
1 13345148
1 13345212
1 13345238
1 13345261
1 13345343
1 13345455
1 13345509
1 13345619
1 13345724
1 13345786
1 13345861
1 13345874
1 13346033
1 13346039
1 13346232
1 13346251
1 13346302
1 13346384
1 13346398
1 13346444
1 13346466
1 13346689
1 13346691
1 13346731
1 13346757
1 13346845
1 13346859
1 13347001
1 13347080
1 13347750
1 13347816
1 13347863
1 13348069
1 13348251
1 13348313
1 13348829
1 13348830
1 13350366
1 13350382
1 13350422
1 13350682
1 13350826
1 13351020
1 13351064
1 13351322
1 13351372
1 13351443
1 13351475
1 13351563
1 13351732
1 13351754
1 13351798
1 13351834
1 13351948
1 13352443
1 13352923
1 13353150
1 13353220
1 13353358
1 13353490
1 13354229
1 13354343
1 13354530
1 13355248
1 13355579
1 13355835
1 13355867
1 13356431
1 13357330
1 13357972
1 13360933
1 13361523
1 13361900
1 13362335
1 13364000
1 13364226
1 13364425
1 13365113
1 13365936
1 13366663
1 13366789
1 13367167
1 13367243
1 13367555
1 13368050
1 13368678
1 13369369
1 13369477
1 13372830
1 13373586
1 13373863
1 13376139
1 13376284
1 13377049
1 13377722
1 13377937
1 13377950
1 13378610
1 13378920
1 13378975
1 13379125
1 13379296
1 13379411
1 13379704
1 13380220
1 13380278
1 13380485
1 13382053
1 13382222
1 13382361
1 13382477
1 13384212
1 13384783
1 13386506
1 13386790
1 13387546
1 13387606
1 13387730
1 13387956
1 13388078
1 13388823
1 13389129
1 13389252
1 13389373
1 13390532
1 13392075
1 13394869
1 13395358
1 13395616
1 13395937
1 13397989
1 13398051
1 13398520
1 13398597
1 13398694
1 13398700
1 13398831
1 13398933
1 13399253
1 13399388
1 13399419
1 13399435
1 13399552
1 13399730
1 13399825
1 13399879
1 13400096
1 13400291
1 13400298
1 13400340
1 13400442
1 13400473
1 13400520
1 13400546
1 13400575
1 13400616
1 13400761
1 13400818
1 13400848
1 13400943
1 13400962
1 13400979
1 13400984
1 13401418
1 13401424
1 13401427
1 13401485
1 13401524
1 13401533
1 13401537
1 13401658
1 13401682
1 13401689
1 13401699
1 13401708
1 13401712
1 13401758
1 13409962
1 13410016
1 13410022
1 13410040
1 13410160
1 13410174
1 13410199
1 13410257
1 13410322
1 13410330
1 13410331
1 13410405
1 13410503
1 13410513
1 13410663
1 13410688
1 13410696
1 13410717
1 13410718
1 13414184
1 13414200
1 13414392
1 13414449
1 13414460
1 13414482
1 13414524
1 13414529
1 13414625
1 13414759
1 13414955
1 13414957
1 13415090
1 13415386
1 13415532
1 13417276
1 13417329
1 13417348
1 13418300
1 13418347
1 13419205
1 13419240
1 13419244
1 13419303
1 13419319
1 13419746
1 13420237
1 13420286
1 13420290
1 13420364
1 13420369
1 13420410
1 13420484
1 13420559
1 13420639
1 13420665
1 13420791
1 13420805
1 13420936
1 13420961
1 13420994
1 13421194
1 13421540
1 13421581
1 13421589
1 13421628
1 13421635
1 13421665
1 13421693
1 13421758
1 13421868
1 13422029
1 13422117
1 13422287
1 13422608
1 13422694
1 13422706
1 13422815
1 13423453
1 13423513
1 13423592
1 13423593
1 13423726
1 13423980
1 13424086
1 13424152
1 13424167
1 13424242
1 13424300
1 13424306
1 13424427
1 13424449
1 13424503
1 13424571
1 13424658
1 13424709
1 13424730
1 13424823
1 13424886
1 13424888
1 13425017
1 13425155
1 13425213
1 13425224
1 13425282
1 13425361
1 13425569
1 13425626
1 13425651
1 13425754
1 13425905
1 13425920
1 13426009
1 13426248
1 13426272
1 13427146
1 13427310
1 13428094
1 13428096
1 13428601
1 13428858
1 13428924
1 13429058
1 13429114
1 13429131
1 13429209
1 13429317
1 13429394
1 13429497
1 13429520
1 13429647
1 13429803
1 13429812
1 13429863
1 13429996
1 13430310
1 13430434
1 13430516
1 13430565
1 13430662
1 13430732
1 13430935
1 13430981
1 13431006
1 13431077
1 13431090
1 13431129
1 13431132
1 13431162
1 13431231
1 13431326
1 13431424
1 13431522
1 13431689
1 13431821
1 13431884
1 13431900
1 13433198
1 13433419
1 13433484
1 13433509
1 13434396
1 13434608
1 13434753
1 13434906
1 13435119
1 13435215
1 13435329
1 13438165
1 13438252
1 13439513
1 13439708
1 13439894
1 13440168
1 13440477
1 13440784
1 13440913
1 13441154
1 13441713
1 13443687
1 13443892
1 13444629
1 13445869
1 13446198
1 13446411
1 13446956
1 13447651
1 13448116
1 13448700
1 13450399
1 13452407
1 13452630
1 13456820
1 13456848
1 13456853
1 13457368
1 13457414
1 13457452
1 13457465
1 13457496
1 13457669
1 13458039
1 13458274
1 13458655
1 13459263
1 13462450
1 13463102
1 13464598
1 13464808
1 13466938
1 13466999
1 13467019
1 13468304
1 13468308
1 13470230
1 13470274
1 13470366
1 13470368
1 13473714
1 13473854
1 13474222
1 13474448
1 13475781
1 13475993
1 13476028
1 13476054
1 13476240
1 13476339
1 13478331
1 13480074
1 13480246
1 13480316
1 13480405
1 13480422
1 13480572
1 13481219
1 13481624
1 13481798
1 13481799
1 13482665
1 13483211
1 13484162
1 13484663
1 13484686
1 13484738
1 13485630
1 13486529
1 13486657
1 13487323
1 13489279
1 13492457
1 13494516
1 13497029
1 13497046
1 13497196
1 13497927
1 13499125
1 13499126
1 13499320
1 13499327
1 13499338
1 13499367
1 13499384
1 13499712
1 13499813
1 13499839
1 13499938
1 13499974
1 13499976
1 13500004
1 13500604
1 13500611
1 13500661
1 13500666
1 13500793
1 13500814
1 13500990
1 13501017
1 13501055
1 13501194
1 13501212
1 13501387
1 13501544
1 13501594
1 13501858
1 13501866
1 13501962
1 13502268
1 13502462
1 13502480
1 13502538
1 13502585
1 13502622
1 13502956
1 13502959
1 13503483
1 13503515
1 13503940
1 13503986
1 13504042
1 13504043
1 13504064
1 13504160
1 13504795
1 13504830
1 13504832
1 13504857
1 13504867
1 13504876
1 13504897
1 13504926
1 13505023
1 13505072
1 13505096
1 13505118
1 13505139
1 13505212
1 13505270
1 13505390
1 13506859
1 13507262
1 13508196
1 13508197
1 13508266
1 13508325
1 13508377
1 13508418
1 13508432
1 13508475
1 13508518
1 13508604
1 13508607
1 13508656
1 13508803
1 13508832
1 13508941
1 13509093
1 13509292
1 13509312
1 13509339
1 13509660
1 13509673
1 13509732
1 13509754
1 13509810
1 13509864
1 13509868
1 13509914
1 13509944
1 13510115
1 13510243
1 13510250
1 13510295
1 13510330
1 13510337
1 13510361
1 13510376
1 13511021
1 13511273
1 13511334
1 13513505
1 13513584
1 13513656
1 13513692
1 13513716
1 13513777
1 13513879
1 13513899
1 13513913
1 13514166
1 13514207
1 13514285
1 13514368
1 13514384
1 13514437
1 13514517
1 13514680
1 13514754
1 13514960
1 13514962
1 13514972
1 13514973
1 13514989
1 13515060
1 13516844
1 13516876
1 13516880
1 13516884
1 13516917
1 13516931
1 13516934
1 13517004
1 13517049
1 13517164
1 13517214
1 13517311
1 13517398
1 13517468
1 13517501
1 13517537
1 13517588
1 13517718
1 13517838
1 13517842
1 13517858
1 13517861
1 13517884
1 13517977
1 13518010
1 13518013
1 13518019
1 13518045
1 13518054
1 13518115
1 13518116
1 13518169
1 13518188
1 13518223
1 13518230
1 13518240
1 13518257
1 13518326
1 13518386
1 13518424
1 13518437
1 13518515
1 13518530
1 13518707
1 13518836
1 13518933
1 13519126
1 13519133
1 13519140
1 13519770
1 13519803
1 13519939
1 13520334
1 13523124
1 13523156
1 13523218
1 13523224
1 13523265
1 13523297
1 13523300
1 13523301
1 13523328
1 13523338
1 13523341
1 13523486
1 13523501
1 13523579
1 13523674
1 13523801
1 13523852
1 13523914
1 13523936
1 13523944
1 13524045
1 13524083
1 13524122
1 13524357
1 13524418
1 13524559
1 13524655
1 13524713
1 13524867
1 13525042
1 13525054
1 13525165
1 13525213
1 13525215
1 13525260
1 13525523
1 13525534
1 13525589
1 13525607
1 13525612
1 13525629
1 13525711
1 13526247
1 13526264
1 13526274
1 13526370
1 13526497
1 13526562
1 13526601
1 13526627
1 13526646
1 13526735
1 13526750
1 13526808
1 13526914
1 13526928
1 13526996
1 13527122
1 13527629
1 13527638
1 13527679
1 13527767
1 13527906
1 13527949
1 13528715
1 13529242
1 13529421
1 13529461
1 13529532
1 13529582
1 13529622
1 13529652
1 13529698
1 13529728
1 13529820
1 13529941
1 13530066
1 13530150
1 13530220
1 13530231
1 13530241
1 13530251
1 13530274
1 13530377
1 13530379
1 13530381
1 13530482
1 13530504
1 13530561
1 13530638
1 13531353
1 13531464
1 13531517
1 13531569
1 13531576
1 13531776
1 13531821
1 13532043
1 13532055
1 13532094
1 13532139
1 13532144
1 13532162
1 13532248
1 13532249
1 13532359
1 13532409
1 13532600
1 13532608
1 13532651
1 13532657
1 13532677
1 13532724
1 13532734
1 13532908
1 13532930
1 13533114
1 13533156
1 13533238
1 13534029
1 13534078
1 13534083
1 13534133
1 13534163
1 13534402
1 13534447
1 13534732
1 13534744
1 13534783
1 13535015
1 13535444
1 13535967
1 13537146
1 13537422
1 13537620
1 13537674
1 13537852
1 13538255
1 13538446
1 13538689
1 13539037
1 13539461
1 13539532
1 13539554
1 13540140
1 13540271
1 13541040
1 13541056
1 13541491
1 13541532
1 13541694
1 13542715
1 13542809
1 13543055
1 13543263
1 13543436
1 13543668
1 13544776
1 13544798
1 13544874
1 13545341
1 13546071
1 13546428
1 13547086
1 13548714
1 13548870
1 13548989
1 13549115
1 13549220
1 13549356
1 13549666
1 13549798
1 13549919
1 13549984
1 13550335
1 13550375
1 13550424
1 13550704
1 13551001
1 13551414
1 13551460
1 13552042
1 13552376
1 13552569
1 13552920
1 13552982
1 13553326
1 13553468
1 13553525
1 13553560
1 13555441
1 13555478
1 13555483
1 13555540
1 13555547
1 13555572
1 13558425
1 13558431
1 13558469
1 13558544
1 13558545
1 13558577
1 13558585
1 13558622
1 13558669
1 13558817
1 13559096
1 13559352
1 13559411
1 13559418
1 13559596
1 13559694
1 13559912
1 13560010
1 13560034
1 13560068
1 13560116
1 13560136
1 13560221
1 13560276
1 13560316
1 13560525
1 13560567
1 13560606
1 13560798
1 13561016
1 13561037
1 13561055
1 13561060
1 13561217
1 13561261
1 13561284
1 13561353
1 13561595
1 13561634
1 13561635
1 13563980
1 13564004
1 13564053
1 13564168
1 13564213
1 13564288
1 13564369
1 13564372
1 13564433
1 13564470
1 13564491
1 13564492
1 13564520
1 13564522
1 13564612
1 13564621
1 13564622
1 13564650
1 13564737
1 13564762
1 13564859
1 13564927
1 13564956
1 13565004
1 13565021
1 13565027
1 13565045
1 13565047
1 13565100
1 13565172
1 13565213
1 13565260
1 13565307
1 13565317
1 13565341
1 13565359
1 13565437
1 13565465
1 13565494
1 13565499
1 13565575
1 13565596
1 13565660
1 13565791
1 13565801
1 13565809
1 13565860
1 13565872
1 13565921
1 13566075
1 13566083
1 13566120
1 13566168
1 13566169
1 13566176
1 13566187
1 13566212
1 13566463
1 13566658
1 13567209
1 13567219
1 13567416
1 13567526
1 13567632
1 13567647
1 13567851
1 13567913
1 13567950
1 13568017
1 13568176
1 13568180
1 13568349
1 13568496
1 13570048
1 13570074
1 13570093
1 13570176
1 13570215
1 13570315
1 13570361
1 13570472
1 13570546
1 13570608
1 13570655
1 13570835
1 13570861
1 13570983
1 13571220
1 13571221
1 13571260
1 13571269
1 13571290
1 13571867
1 13571941
1 13571964
1 13572069
1 13572079
1 13572126
1 13572142
1 13573440
1 13574039
1 13574369
1 13574628
1 13574657
1 13575243
1 13575307
1 13575334
1 13575406
1 13575674
1 13575776
1 13575805
1 13575876
1 13575913
1 13575927
1 13575960
1 13576572
1 13576817
1 13576866
1 13577111
1 13577214
1 13578669
1 13578805
1 13579376
1 13579718
1 13579727
1 13580146
1 13580160
1 13580209
1 13580346
1 13580376
1 13580414
1 13580624
1 13581146
1 13581238
1 13581257
1 13581401
1 13581581
1 13581804
1 13581808
1 13581832
1 13581833
1 13581837
1 13582652
1 13582661
1 13582753
1 13582898
1 13582961
1 13583246
1 13583298
1 13583382
1 13583389
1 13583799
1 13583967
1 13584462
1 13584487
1 13584741
1 13584787
1 13584795
1 13585042
1 13585080
1 13585102
1 13585131
1 13585142
1 13585257
1 13585293
1 13586338
1 13586431
1 13586529
1 13586551
1 13586610
1 13586674
1 13586683
1 13586828
1 13586893
1 13586974
1 13587008
1 13587106
1 13587211
1 13587273
1 13587306
1 13587487
1 13587726
1 13587748
1 13587930
1 13588037
1 13588212
1 13588348
1 13588511
1 13588518
1 13588541
1 13588547
1 13588554
1 13588567
1 13588577
1 13588622
1 13588719
1 13588775
1 13588813
1 13588846
1 13588912
1 13588939
1 13588945
1 13589019
1 13589084
1 13589225
1 13589268
1 13589321
1 13589328
1 13589364
1 13589461
1 13589465
1 13589898
1 13589949
1 13590027
1 13590031
1 13590035
1 13590070
1 13590092
1 13590199
1 13590518
1 13590557
1 13590585
1 13590587
1 13590631
1 13590864
1 13591039
1 13591198
1 13591279
1 13591357
1 13591391
1 13591425
1 13591459
1 13591478
1 13591574
1 13591637
1 13591708
1 13591733
1 13591781
1 13591892
1 13591951
1 13591974
1 13591977
1 13592257
1 13592297
1 13592355
1 13592407
1 13592456
1 13592599
1 13592654
1 13592834
1 13593070
1 13593221
1 13593228
1 13593353
1 13593354
1 13593532
1 13593617
1 13593712
1 13594296
1 13594567
1 13594627
1 13594688
1 13595511
1 13595552
1 13595675
1 13596160
1 13596214
1 13596270
1 13596369
1 13596493
1 13596674
1 13596699
1 13596802
1 13596844
1 13597106
1 13597147
1 13597452
1 13597488
1 13597581
1 13597771
1 13597879
1 13597884
1 13597992
1 13598004
1 13598012
1 13598030
1 13598100
1 13598300
1 13598435
1 13598467
1 13598661
1 13599248
1 13599265
1 13599328
1 13599348
1 13601105
1 13601321
1 13601514
1 13602971
1 13603309
1 13604560
1 13605077
1 13607526
1 13607592
1 13607595
1 13608083
1 13610313
1 13613452
1 13614093
1 13615496
1 13615829
1 13616688
1 13616988
1 13617163
1 13618718
1 13620192
1 13620408
1 13620686
1 13620703
1 13624853
1 13625369
1 13625473
1 13626055
1 13626145
1 13626174
1 13626222
1 13626245
1 13626373
1 13626599
1 13626642
1 13629623
1 13629874
1 13629924
1 13630124
1 13630367
1 13630648
1 13630803
1 13632677
1 13632799
1 13633440
1 13634518
1 13634918
1 13635097
1 13635573
1 13635642
1 13635763
1 13635861
1 13638099
1 13638855
1 13638997
1 13639804
1 13640150
1 13640785
1 13640943
1 13641879
1 13642749
1 13642957
1 13643239
1 13643769
1 13644710
1 13644768
1 13644774
1 13644776
1 13644814
1 13644883
1 13644894
1 13645241
1 13646281
1 13649856
1 13650113
1 13650328
1 13650572
1 13650914
1 13656872
1 13657500
1 13657600
1 13657771
1 13658201
1 13658440
1 13659076
1 13659361
1 13660282
1 13660995
1 13661634
1 13661985
1 13663125
1 13663631
1 13663830
1 13663834
1 13664195
1 13664301
1 13664335
1 13664424
1 13664513
1 13664550
1 13664641
1 13665087
1 13665306
1 13665594
1 13665975
1 13666261
1 13666293
1 13666320
1 13666834
1 13667431
1 13668028
1 13668303
1 13668402
1 13668972
1 13669056
1 13669217
1 13671006
1 13671128
1 13671144
1 13671442
1 13671482
1 13671912
1 13671928
1 13671942
1 13672328
1 13672348
1 13672854
1 13674838
1 13674910
1 13674931
1 13674977
1 13675174
1 13675376
1 13675549
1 13676031
1 13679987
1 13680600
1 13683000
1 13683541
1 13684468
1 13684632
1 13684633
1 13684707
1 13684864
1 13684920
1 13685639
1 13685793
1 13685855
1 13685896
1 13686037
1 13688472
1 13689055
1 13689615
1 13690160
1 13690312
1 13690346
1 13690363
1 13691848
1 13692130
1 13692148
1 13692380
1 13692850
1 13692910
1 13693352
1 13693810
1 13694367
1 13695499
1 13695649
1 13695689
1 13697014
1 13697196
1 13697446
1 13697459
1 13697572
1 13697649
1 13697767
1 13697993
1 13698129
1 13698955
1 13699689
1 13699825
1 13700263
1 13700314
1 13700353
1 13700904
1 13700944
1 13701052
1 13701285
1 13701482
1 13701547
1 13701844
1 13701919
1 13701928
1 13702254
1 13702454
1 13702913
1 13704212
1 13704282
1 13704669
1 13704998
1 13706248
1 13708173
1 13708304
1 13708549
1 13708655
1 13708818
1 13708867
1 13709550
1 13709559
1 13711194
1 13711265
1 13711526
1 13711705
1 13711980
1 13714573
1 13714660
1 13715782
1 13715801
1 13716436
1 13716438
1 13716439
1 13716464
1 13716503
1 13716505
1 13716522
1 13716870
1 13717023
1 13717101
1 13717162
1 13717231
1 13717232
1 13717292
1 13717296
1 13717320
1 13717430
1 13717437
1 13717713
1 13717899
1 13718129
1 13718143
1 13718172
1 13718181
1 13718195
1 13718345
1 13718354
1 13718471
1 13718562
1 13718585
1 13718658
1 13718864
1 13718904
1 13718958
1 13718991
1 13719050
1 13719379
1 13719411
1 13719547
1 13719942
1 13719959
1 13720087
1 13720671
1 13720730
1 13720881
1 13721001
1 13721046
1 13721118
1 13721549
1 13721711
1 13721781
1 13721828
1 13722248
1 13722334
1 13722370
1 13722371
1 13722453
1 13722501
1 13722557
1 13723105
1 13723142
1 13723174
1 13723182
1 13723262
1 13723288
1 13723342
1 13723360
1 13723508
1 13723561
1 13723666
1 13723817
1 13723841
1 13723904
1 13723985
1 13723990
1 13724181
1 13724294
1 13724443
1 13724480
1 13724481
1 13724485
1 13724616
1 13724655
1 13724681
1 13724705
1 13724713
1 13724777
1 13724812
1 13724854
1 13724998
1 13724999
1 13725141
1 13725178
1 13725184
1 13725566
1 13725800
1 13725873
1 13725878
1 13726073
1 13726265
1 13726284
1 13726300
1 13726489
1 13726544
1 13726552
1 13726852
1 13726895
1 13727056
1 13727173
1 13727289
1 13727295
1 13727297
1 13727334
1 13727343
1 13727462
1 13727529
1 13727748
1 13727749
1 13727900
1 13727953
1 13728141
1 13728434
1 13728579
1 13728586
1 13728606
1 13728739
1 13728874
1 13728904
1 13728959
1 13728971
1 13729024
1 13729065
1 13729361
1 13729400
1 13729501
1 13729537
1 13729542
1 13729649
1 13729669
1 13729691
1 13729701
1 13729718
1 13729772
1 13729858
1 13729928
1 13729946
1 13729971
1 13729980
1 13729982
1 13730303
1 13730439
1 13730476
1 13730525
1 13730556
1 13730596
1 13730680
1 13730681
1 13730730
1 13730812
1 13730861
1 13730974
1 13730992
1 13731037
1 13731165
1 13731214
1 13731216
1 13731225
1 13731254
1 13731283
1 13731355
1 13731385
1 13731424
1 13731461
1 13731503
1 13731505
1 13731531
1 13731684
1 13731856
1 13731859
1 13731867
1 13731894
1 13731921
1 13731922
1 13731969
1 13731997
1 13732047
1 13732572
1 13732614
1 13732798
1 13732824
1 13732876
1 13733026
1 13733033
1 13733035
1 13733057
1 13733058
1 13733095
1 13733108
1 13733141
1 13733191
1 13733258
1 13733275
1 13733290
1 13733295
1 13733319
1 13733427
1 13733559
1 13733607
1 13733740
1 13733741
1 13733777
1 13733823
1 13733980
1 13734022
1 13734109
1 13734127
1 13734164
1 13734186
1 13734191
1 13734208
1 13734238
1 13734349
1 13734353
1 13734355
1 13734517
1 13734655
1 13734712
1 13734727
1 13735139
1 13735212
1 13735215
1 13735264
1 13735472
1 13735491
1 13735530
1 13735564
1 13735585
1 13735590
1 13735630
1 13735632
1 13735644
1 13735660
1 13735669
1 13735738
1 13735966
1 13735970
1 13736154
1 13736155
1 13736304
1 13736646
1 13736863
1 13736928
1 13737130
1 13737148
1 13737192
1 13737231
1 13737271
1 13737335
1 13737339
1 13737366
1 13737384
1 13737610
1 13737988
1 13738070
1 13738193
1 13738259
1 13738492
1 13738585
1 13738640
1 13738641
1 13738782
1 13738894
1 13738953
1 13738967
1 13739010
1 13739013
1 13739159
1 13739203
1 13739212
1 13739220
1 13739267
1 13739285
1 13739420
1 13739459
1 13739514
1 13739847
1 13739852
1 13739862
1 13739977
1 13740004
1 13740011
1 13740094
1 13740111
1 13740137
1 13740140
1 13740165
1 13740174
1 13740175
1 13740302
1 13740574
1 13740581
1 13740587
1 13740893
1 13740936
1 13740945
1 13741074
1 13741188
1 13741287
1 13741343
1 13741479
1 13741753
1 13741859
1 13741909
1 13742007
1 13742352
1 13742359
1 13742399
1 13742422
1 13742423
1 13742660
1 13742805
1 13742855
1 13742893
1 13743009
1 13743213
1 13743229
1 13743246
1 13743394
1 13743396
1 13743489
1 13743788
1 13744096
1 13744138
1 13744195
1 13744776
1 13744980
1 13745028
1 13745047
1 13745083
1 13745098
1 13745146
1 13745204
1 13745355
1 13745369
1 13745376
1 13745462
1 13745605
1 13745628
1 13745743
1 13745768
1 13745777
1 13745852
1 13745853
1 13745995
1 13746010
1 13746046
1 13746199
1 13746204
1 13746214
1 13746223
1 13746244
1 13746561
1 13746577
1 13747030
1 13747186
1 13748155
1 13748213
1 13748563
1 13748699
1 13748839
1 13748899
1 13749109
1 13749222
1 13749224
1 13749645
1 13749781
1 13749965
1 13750048
1 13750278
1 13751407
1 13751469
1 13751489
1 13751752
1 13751849
1 13751894
1 13752293
1 13752340
1 13752586
1 13752589
1 13752707
1 13752999
1 13753293
1 13753521
1 13754524
1 13754650
1 13754839
1 13754872
1 13754949
1 13755137
1 13755209
1 13755315
1 13755461
1 13755609
1 13755669
1 13755981
1 13756172
1 13757672
1 13758209
1 13758213
1 13758387
1 13759231
1 13759236
1 13759400
1 13759630
1 13759644
1 13759659
1 13759679
1 13759708
1 13759733
1 13759877
1 13759880
1 13760249
1 13760566
1 13760826
1 13761479
1 13762040
1 13762273
1 13762309
1 13762561
1 13763378
1 13763452
1 13763487
1 13763529
1 13763647
1 13763829
1 13763941
1 13764032
1 13764122
1 13764267
1 13764639
1 13765539
1 13765541
1 13766098
1 13767893
1 13767912
1 13767937
1 13767967
1 13768160
1 13768893
1 13768983
1 13769080
1 13769136
1 13769251
1 13769774
1 13770487
1 13770611
1 13770629
1 13770678
1 13770882
1 13771124
1 13771790
1 13771839
1 13772205
1 13772300
1 13772315
1 13772367
1 13772606
1 13772649
1 13772667
1 13773122
1 13773157
1 13773668
1 13774288
1 13775096
1 13775207
1 13775260
1 13775619
1 13776258
1 13776517
1 13776564
1 13776585
1 13777786
1 13777832
1 13777996
1 13778033
1 13778268
1 13778296
1 13778300
1 13778402
1 13778453
1 13778689
1 13778888
1 13779220
1 13779762
1 13779767
1 13780120
1 13780135
1 13780167
1 13780168
1 13780201
1 13780206
1 13780646
1 13781039
1 13781269
1 13781794
1 13782268
1 13782353
1 13782443
1 13782671
1 13782733
1 13782877
1 13782911
1 13783018
1 13783099
1 13783242
1 13784684
1 13785506
1 13785603
1 13785666
1 13785687
1 13785848
1 13786706
1 13786802
1 13787653
1 13788199
1 13788279
1 13789067
1 13789097
1 13789098
1 13789547
1 13789975
1 13790133
1 13790340
1 13790358
1 13790407
1 13790651
1 13791149
1 13791164
1 13791340
1 13791665
1 13791918
1 13792497
1 13792599
1 13793330
1 13793473
1 13793480
1 13794019
1 13794269
1 13796284
1 13796697
1 13796974
1 13797012
1 13797075
1 13797280
1 13797493
1 13797561
1 13797694
1 13798623
1 13798714
1 13799429
1 13799476
1 13799523
1 13799608
1 13799651
1 13799838
1 13799853
1 13801399
1 13801797
1 13802413
1 13802458
1 13802658
1 13802864
1 13803861
1 13804104
1 13804649
1 13804747
1 13804762
1 13804998
1 13806217
1 13806396
1 13806892
1 13807071
1 13807501
1 13807659
1 13808040
1 13808056
1 13808395
1 13808462
1 13809439
1 13809542
1 13810946
1 13810990
1 13811881
1 13811922
1 13813267
1 13813298
1 13813400
1 13814157
1 13815692
1 13816373
1 13816428
1 13816951
1 13817073
1 13817360
1 13817377
1 13817390
1 13819366
1 13819865
1 13825877
1 13825990
1 13826091
1 13826165
1 13826312
1 13826429
1 13826443
1 13827349
1 13827460
1 13827555
1 13827682
1 13827801
1 13827844
1 13828680
1 13829017
1 13829580
1 13829752
1 13829792
1 13829908
1 13830081
1 13830133
1 13831033
1 13831042
1 13831223
1 13831596
1 13832123
1 13833195
1 13833331
1 13834787
1 13834820
1 13835627
1 13835992
1 13836383
1 13836868
1 13836869
1 13836888
1 13836895
1 13836923
1 13837016
1 13837026
1 13837041
1 13837043
1 13837089
1 13837091
1 13837104
1 13837126
1 13837192
1 13837241
1 13837243
1 13837328
1 13837378
1 13837413
1 13837424
1 13837454
1 13837460
1 13837509
1 13837537
1 13837616
1 13837620
1 13837622
1 13837723
1 13837753
1 13837769
1 13837773
1 13837797
1 13837936
1 13837976
1 13838110
1 13838126
1 13838157
1 13838203
1 13838205
1 13838276
1 13838304
1 13838376
1 13838389
1 13838543
1 13838567
1 13838606
1 13838620
1 13838629
1 13838718
1 13839265
1 13839400
1 13839430
1 13839473
1 13839546
1 13839551
1 13839604
1 13839664
1 13839669
1 13839703
1 13839824
1 13839861
1 13839926
1 13840170
1 13840275
1 13840325
1 13840353
1 13840418
1 13840450
1 13840610
1 13840611
1 13840741
1 13840854
1 13840973
1 13841050
1 13841118
1 13841901
1 13842094
1 13842234
1 13842364
1 13842384
1 13842464
1 13842466
1 13842487
1 13842571
1 13842604
1 13842616
1 13842734
1 13842833
1 13842884
1 13842900
1 13842933
1 13843006
1 13843152
1 13843274
1 13843298
1 13843439
1 13843651
1 13843685
1 13843691
1 13843696
1 13843964
1 13844123
1 13844200
1 13844206
1 13844267
1 13844385
1 13844415
1 13844426
1 13844444
1 13844547
1 13844580
1 13844585
1 13844608
1 13844636
1 13844665
1 13844743
1 13844786
1 13844820
1 13844886
1 13844922
1 13844968
1 13845015
1 13845040
1 13845094
1 13845191
1 13845246
1 13845263
1 13845378
1 13845494
1 13845511
1 13845546
1 13845565
1 13845590
1 13845592
1 13845635
1 13845636
1 13845790
1 13845792
1 13846203
1 13846314
1 13846416
1 13846564
1 13846571
1 13846583
1 13846588
1 13846632
1 13846649
1 13846710
1 13846793
1 13846827
1 13846994
1 13847009
1 13847172
1 13847183
1 13847212
1 13847222
1 13847232
1 13847426
1 13847542
1 13847612
1 13847642
1 13847715
1 13847777
1 13847990
1 13847999
1 13848046
1 13848108
1 13848240
1 13848295
1 13849039
1 13849106
1 13850216
1 13850256
1 13850349
1 13850504
1 13850591
1 13850770
1 13851663
1 13851698
1 13851886
1 13851898
1 13852130
1 13852154
1 13852227
1 13852235
1 13852331
1 13852456
1 13852488
1 13852584
1 13852585
1 13852588
1 13852591
1 13852648
1 13852660
1 13852721
1 13852864
1 13853085
1 13853189
1 13853430
1 13853532
1 13853965
1 13853975
1 13854164
1 13854386
1 13854422
1 13854526
1 13854763
1 13855002
1 13855179
1 13855420
1 13855504
1 13855604
1 13855625
1 13855700
1 13855816
1 13855859
1 13856271
1 13856540
1 13856546
1 13856796
1 13856878
1 13857083
1 13857122
1 13857181
1 13857182
1 13857267
1 13857349
1 13857352
1 13857366
1 13857451
1 13857455
1 13857507
1 13857602
1 13857683
1 13857881
1 13857950
1 13858177
1 13858285
1 13858295
1 13858444
1 13858463
1 13858466
1 13858508
1 13859321
1 13859349
1 13859359
1 13859402
1 13859416
1 13859510
1 13859564
1 13859565
1 13859837
1 13860139
1 13860219
1 13860401
1 13860480
1 13860612
1 13860690
1 13860800
1 13861019
1 13861093
1 13861097
1 13861184
1 13861230
1 13861234
1 13861382
1 13861383
1 13861387
1 13861401
1 13861542
1 13861579
1 13861750
1 13861875
1 13862071
1 13862100
1 13862253
1 13862310
1 13862315
1 13862320
1 13862481
1 13862558
1 13862599
1 13862625
1 13862628
1 13862640
1 13862971
1 13863022
1 13863322
1 13863356
1 13863386
1 13863413
1 13863976
1 13864311
1 13864321
1 13864431
1 13864463
1 13864508
1 13864520
1 13864596
1 13864720
1 13864722
1 13865406
1 13865407
1 13865925
1 13866042
1 13866049
1 13866180
1 13866340
1 13866516
1 13866547
1 13866586
1 13866714
1 13866729
1 13867165
1 13867202
1 13867243
1 13867291
1 13867303
1 13867323
1 13867326
1 13867402
1 13867471
1 13867537
1 13867556
1 13867640
1 13867667
1 13867703
1 13867937
1 13867947
1 13867956
1 13867994
1 13868064
1 13868186
1 13868497
1 13868510
1 13868518
1 13868674
1 13868728
1 13868845
1 13869042
1 13869060
1 13869064
1 13869084
1 13869107
1 13869124
1 13869269
1 13869358
1 13869391
1 13869427
1 13869428
1 13869620
1 13869700
1 13869719
1 13869746
1 13869769
1 13869785
1 13869786
1 13869836
1 13869855
1 13869871
1 13869874
1 13869894
1 13869921
1 13870071
1 13870119
1 13870140
1 13870225
1 13870313
1 13870390
1 13870417
1 13870430
1 13870507
1 13870542
1 13870772
1 13870867
1 13870901
1 13870940
1 13871049
1 13871102
1 13871115
1 13871121
1 13871137
1 13871163
1 13871202
1 13871207
1 13871253
1 13871288
1 13871291
1 13871306
1 13871611
1 13871708
1 13871751
1 13871778
1 13871846
1 13871865
1 13871912
1 13871949
1 13872009
1 13872012
1 13872061
1 13872068
1 13872104
1 13872140
1 13872177
1 13872204
1 13872226
1 13872230
1 13872269
1 13872272
1 13872311
1 13872316
1 13872320
1 13872344
1 13872567
1 13872593
1 13872595
1 13872599
1 13872622
1 13872626
1 13872639
1 13872653
1 13872662
1 13872668
1 13872703
1 13872726
1 13872769
1 13872883
1 13872938
1 13873153
1 13873258
1 13873368
1 13873441
1 13873667
1 13873848
1 13873858
1 13873922
1 13873942
1 13874133
1 13874166
1 13874386
1 13874390
1 13874475
1 13874551
1 13874598
1 13875647
1 13875684
1 13875773
1 13875841
1 13875845
1 13875850
1 13875901
1 13875915
1 13875919
1 13875932
1 13875969
1 13875994
1 13875998
1 13876044
1 13876159
1 13876174
1 13876180
1 13876290
1 13876299
1 13876314
1 13876349
1 13876362
1 13876373
1 13876394
1 13876441
1 13876471
1 13876655
1 13876712
1 13876879
1 13876911
1 13876992
1 13877069
1 13877090
1 13877102
1 13877123
1 13877483
1 13877491
1 13877660
1 13877890
1 13877941
1 13878019
1 13878184
1 13878197
1 13878214
1 13878219
1 13878264
1 13878277
1 13878574
1 13878696
1 13878742
1 13879047
1 13879088
1 13879373
1 13879579
1 13879608
1 13879639
1 13879687
1 13879706
1 13879732
1 13879764
1 13879857
1 13879861
1 13879933
1 13879936
1 13879955
1 13880048
1 13880072
1 13880155
1 13880235
1 13880250
1 13880251
1 13880499
1 13880519
1 13880525
1 13880573
1 13880612
1 13883304
1 13883767
1 13883781
1 13883960
1 13884034
1 13884039
1 13884165
1 13884245
1 13884277
1 13884528
1 13884534
1 13884537
1 13884610
1 13884637
1 13884771
1 13884780
1 13888216
1 13888283
1 13888289
1 13888355
1 13888370
1 13888419
1 13888712
1 13888879
1 13888927
1 13889313
1 13889369
1 13889395
1 13889418
1 13889433
1 13889438
1 13889940
1 13890242
1 13890271
1 13890357
1 13890388
1 13890452
1 13890533
1 13890589
1 13890901
1 13890958
1 13891006
1 13891058
1 13891113
1 13891138
1 13891178
1 13891179
1 13891208
1 13891227
1 13891237
1 13891244
1 13891252
1 13891264
1 13891293
1 13891313
1 13891394
1 13891460
1 13891470
1 13892771
1 13892773
1 13892786
1 13892869
1 13892967
1 13893017
1 13893035
1 13893113
1 13893114
1 13893115
1 13893120
1 13893142
1 13893301
1 13893319
1 13893331
1 13893395
1 13893570
1 13893809
1 13893846
1 13893877
1 13893991
1 13894007
1 13894020
1 13894040
1 13894041
1 13894198
1 13894218
1 13894255
1 13894256
1 13894283
1 13894284
1 13894298
1 13894299
1 13894333
1 13894407
1 13894427
1 13894496
1 13894517
1 13894608
1 13894638
1 13894653
1 13894699
1 13894704
1 13894765
1 13894783
1 13894802
1 13894823
1 13894843
1 13894861
1 13894935
1 13894965
1 13895020
1 13895023
1 13895036
1 13895050
1 13895079
1 13895109
1 13895130
1 13895182
1 13895234
1 13895257
1 13895258
1 13895459
1 13895466
1 13895490
1 13895569
1 13895576
1 13895582
1 13895603
1 13895630
1 13895690
1 13895742
1 13895743
1 13895756
1 13895824
1 13895840
1 13896032
1 13896192
1 13896202
1 13896220
1 13896287
1 13896491
1 13896595
1 13896609
1 13897083
1 13897095
1 13897275
1 13897278
1 13897372
1 13897429
1 13897564
1 13897633
1 13897643
1 13897645
1 13897666
1 13897748
1 13897841
1 13899233
1 13900457
1 13900479
1 13900556
1 13900728
1 13900777
1 13901238
1 13901484
1 13901570
1 13901571
1 13901861
1 13901885
1 13901985
1 13902074
1 13902178
1 13902220
1 13902312
1 13902521
1 13902810
1 13902882
1 13902914
1 13902955
1 13903084
1 13903103
1 13903119
1 13903232
1 13903275
1 13903284
1 13903366
1 13903589
1 13903604
1 13903631
1 13903636
1 13903736
1 13903747
1 13903758
1 13903779
1 13903842
1 13903851
1 13903957
1 13904113
1 13904118
1 13904181
1 13904342
1 13904381
1 13904405
1 13904413
1 13904414
1 13904447
1 13904543
1 13904590
1 13904657
1 13904749
1 13904764
1 13904794
1 13904816
1 13904874
1 13904909
1 13905008
1 13905023
1 13905215
1 13905217
1 13905253
1 13905344
1 13905347
1 13905475
1 13905523
1 13905524
1 13905592
1 13905903
1 13905953
1 13906127
1 13906183
1 13906305
1 13906343
1 13906431
1 13906451
1 13906456
1 13906496
1 13906552
1 13906661
1 13906800
1 13906855
1 13906898
1 13907016
1 13907237
1 13907267
1 13907417
1 13907600
1 13907676
1 13907742
1 13907818
1 13907823
1 13907862
1 13908077
1 13908088
1 13908097
1 13908272
1 13908296
1 13908300
1 13908301
1 13908329
1 13908557
1 13908699
1 13908816
1 13908840
1 13908873
1 13908955
1 13909003
1 13909091
1 13909230
1 13909281
1 13909304
1 13909328
1 13909373
1 13909389
1 13909409
1 13909425
1 13909446
1 13909509
1 13909586
1 13909733
1 13909778
1 13909998
1 13910379
1 13910395
1 13910404
1 13910488
1 13910573
1 13910577
1 13910595
1 13910692
1 13910704
1 13910708
1 13913622
1 13914065
1 13914083
1 13914195
1 13914205
1 13914244
1 13914257
1 13914324
1 13914407
1 13914418
1 13914426
1 13914480
1 13914530
1 13914690
1 13915038
1 13915097
1 13915115
1 13915139
1 13915168
1 13915182
1 13915304
1 13915386
1 13915455
1 13915464
1 13915485
1 13915535
1 13915617
1 13916359
1 13916376
1 13916382
1 13916395
1 13916464
1 13916542
1 13916703
1 13916704
1 13916794
1 13916868
1 13916871
1 13916939
1 13916943
1 13917016
1 13917064
1 13917073
1 13917107
1 13917132
1 13917204
1 13917218
1 13917245
1 13917712
1 13917828
1 13917874
1 13917902
1 13918012
1 13918022
1 13918082
1 13918123
1 13918329
1 13918578
1 13918736
1 13918826
1 13918931
1 13918982
1 13919078
1 13919130
1 13919144
1 13919146
1 13919165
1 13919369
1 13919664
1 13920613
1 13920786
1 13920922
1 13920949
1 13921027
1 13921032
1 13921044
1 13921075
1 13921120
1 13921160
1 13921197
1 13921288
1 13921306
1 13921372
1 13921566
1 13921568
1 13921725
1 13922141
1 13922207
1 13922626
1 13922740
1 13922771
1 13923096
1 13923181
1 13924023
1 13924041
1 13924147
1 13924191
1 13924199
1 13924224
1 13924325
1 13924384
1 13924397
1 13924544
1 13924784
1 13924841
1 13924892
1 13924895
1 13924912
1 13924956
1 13924972
1 13925002
1 13925021
1 13925159
1 13925262
1 13925424
1 13925457
1 13925466
1 13925536
1 13925571
1 13925641
1 13925754
1 13927549
1 13927589
1 13927868
1 13927943
1 13927947
1 13928035
1 13928045
1 13928236
1 13928310
1 13928461
1 13928465
1 13928495
1 13928512
1 13928566
1 13928582
1 13928654
1 13928676
1 13928696
1 13929897
1 13929927
1 13930013
1 13930117
1 13930227
1 13930644
1 13930657
1 13930886
1 13930910
1 13931703
1 13931708
1 13931861
1 13931961
1 13932019
1 13932116
1 13932123
1 13932209
1 13932216
1 13932221
1 13932316
1 13932398
1 13932501
1 13932541
1 13932578
1 13933100
1 13933231
1 13933277
1 13933328
1 13933864
1 13933886
1 13933987
1 13934113
1 13934136
1 13934284
1 13934285
1 13934294
1 13934443
1 13934491
1 13934523
1 13934567
1 13934579
1 13934677
1 13934769
1 13935035
1 13935038
1 13935268
1 13935277
1 13935304
1 13935424
1 13935463
1 13935675
1 13935990
1 13936005
1 13936056
1 13936233
1 13936619
1 13936748
1 13937077
1 13937379
1 13937724
1 13937954
1 13938371
1 13938648
1 13938722
1 13938898
1 13938907
1 13939280
1 13939355
1 13939452
1 13939459
1 13939463
1 13939607
1 13940712
1 13940757
1 13940771
1 13940795
1 13941332
1 13941371
1 13941400
1 13941449
1 13941581
1 13942430
1 13942629
1 13942684
1 13942686
1 13942724
1 13942837
1 13943037
1 13943295
1 13943336
1 13943506
1 13943640
1 13943688
1 13943829
1 13943839
1 13943947
1 13944034
1 13944086
1 13944206
1 13944311
1 13944370
1 13944589
1 13944592
1 13944663
1 13944750
1 13944767
1 13944911
1 13944936
1 13945028
1 13945055
1 13945100
1 13945103
1 13946640
1 13946666
1 13946701
1 13946736
1 13946764
1 13946806
1 13946950
1 13946999
1 13947101
1 13947136
1 13947222
1 13947248
1 13947478
1 13947550
1 13947572
1 13947672
1 13947673
1 13947830
1 13947889
1 13948023
1 13948174
1 13948322
1 13948513
1 13948514
1 13948948
1 13949154
1 13949210
1 13949439
1 13949510
1 13949592
1 13949615
1 13949631
1 13949689
1 13949886
1 13950127
1 13950233
1 13950337
1 13950579
1 13950620
1 13950971
1 13951405
1 13951661
1 13951755
1 13951779
1 13951780
1 13951924
1 13951975
1 13952217
1 13952401
1 13952459
1 13952468
1 13952521
1 13952651
1 13952664
1 13952711
1 13952717
1 13952920
1 13953086
1 13953205
1 13953315
1 13953337
1 13953628
1 13953669
1 13953943
1 13953947
1 13953952
1 13954315
1 13954566
1 13954652
1 13954661
1 13954750
1 13954761
1 13954795
1 13954809
1 13954811
1 13954932
1 13954949
1 13955053
1 13955074
1 13955196
1 13955428
1 13955600
1 13955751
1 13955827
1 13955859
1 13955926
1 13956032
1 13956121
1 13956125
1 13956309
1 13956338
1 13956376
1 13956789
1 13956847
1 13956899
1 13956996
1 13958181
1 13958199
1 13958655
1 13959100
1 13959774
1 13959806
1 13959852
1 13959949
1 13960076
1 13960128
1 13960164
1 13960256
1 13960271
1 13960464
1 13960465
1 13960492
1 13960728
1 13960740
1 13960787
1 13960847
1 13960848
1 13961129
1 13961165
1 13961187
1 13961414
1 13961440
1 13961890
1 13962046
1 13962235
1 13962279
1 13962353
1 13962407
1 13962477
1 13962616
1 13962658
1 13962926
1 13962951
1 13963142
1 13963162
1 13963440
1 13963657
1 13963842
1 13963875
1 13963934
1 13963947
1 13963999
1 13964554
1 13965643
1 13965659
1 13965738
1 13965800
1 13965807
1 13965872
1 13965953
1 13965991
1 13966001
1 13968882
1 13968924
1 13968996
1 13969003
1 13969062
1 13969126
1 13969167
1 13969168
1 13969179
1 13969254
1 13969276
1 13969281
1 13969353
1 13969386
1 13969405
1 13969443
1 13969456
1 13969465
1 13969688
1 13969699
1 13969724
1 13969763
1 13969807
1 13969894
1 13969951
1 13969987
1 13970125
1 13970145
1 13970179
1 13970252
1 13970290
1 13970297
1 13970414
1 13970856
1 13970932
1 13970982
1 13971012
1 13971095
1 13971158
1 13971208
1 13971255
1 13971275
1 13971399
1 13971536
1 13971583
1 13971661
1 13971772
1 13971862
1 13971871
1 13972011
1 13972066
1 13972073
1 13972385
1 13972399
1 13972505
1 13972548
1 13972569
1 13972818
1 13973082
1 13973231
1 13974299
1 13974329
1 13974333
1 13974368
1 13974438
1 13974575
1 13974602
1 13974669
1 13974793
1 13974832
1 13974845
1 13975023
1 13975057
1 13975159
1 13975219
1 13975354
1 13975403
1 13975508
1 13975552
1 13975555
1 13975633
1 13975703
1 13975803
1 13975902
1 13975932
1 13976044
1 13976211
1 13976215
1 13976244
1 13976270
1 13976289
1 13976661
1 13977053
1 13977066
1 13977114
1 13977205
1 13977224
1 13977508
1 13977526
1 13977556
1 13977642
1 13977742
1 13977848
1 13977982
1 13978244
1 13978249
1 13978453
1 13978480
1 13978522
1 13978626
1 13978653
1 13978710
1 13978711
1 13978765
1 13978832
1 13978837
1 13979083
1 13979136
1 13979142
1 13979297
1 13979591
1 13979777
1 13979807
1 13979823
1 13979825
1 13979881
1 13979939
1 13979956
1 13980015
1 13980090
1 13980211
1 13980585
1 13980654
1 13980771
1 13980774
1 13980784
1 13980813
1 13980824
1 13980993
1 13981005
1 13981061
1 13981230
1 13983202
1 13983243
1 13983271
1 13983272
1 13983277
1 13983289
1 13983372
1 13983385
1 13983390
1 13983472
1 13983546
1 13983657
1 13983686
1 13983687
1 13983691
1 13983709
1 13983716
1 13983777
1 13983796
1 13983810
1 13983857
1 13983895
1 13983916
1 13984015
1 13984296
1 13984355
1 13984398
1 13984411
1 13984618
1 13984878
1 13984962
1 13985307
1 13985328
1 13985343
1 13985365
1 13985469
1 13985943
1 13985953
1 13986095
1 13986236
1 13986294
1 13986431
1 13986565
1 13986612
1 13986735
1 13986821
1 13986984
1 13986985
1 13987079
1 13987130
1 13987281
1 13987438
1 13987441
1 13987541
1 13987575
1 13987693
1 13987728
1 13987979
1 13988062
1 13988086
1 13988151
1 13988213
1 13988255
1 13988307
1 13988339
1 13988474
1 13988637
1 13988687
1 13988849
1 13988912
1 13989031
1 13989097
1 13989135
1 13989149
1 13989155
1 13989209
1 13989384
1 13989501
1 13989532
1 13989672
1 13989686
1 13989792
1 13989838
1 13989915
1 13989968
1 13991330
1 13991539
1 13991681
1 13991846
1 13991864
1 13992001
1 13992486
1 13992571
1 13992599
1 13992675
1 13992734
1 13992752
1 13992783
1 13992874
1 13992931
1 13993024
1 13993092
1 13993446
1 13993450
1 13993629
1 13993738
1 13993757
1 13993834
1 13993945
1 13994022
1 13994056
1 13994075
1 13994241
1 13994261
1 13994436
1 13994552
1 13994948
1 13995121
1 13995233
1 13995260
1 13995348
1 13995448
1 13995454
1 13995535
1 13995547
1 13995607
1 13995629
1 13995639
1 13995976
1 13996260
1 13996547
1 13996573
1 13996783
1 13996971
1 13997080
1 13997334
1 13997336
1 13997436
1 13997551
1 13997574
1 13997645
1 13997742
1 13997875
1 13997929
1 13998075
1 13998100
1 13998117
1 13998248
1 13998269
1 13998310
1 13998341
1 13998344
1 13998370
1 13998380
1 13998486
1 13998507
1 13998543
1 13998553
1 13998727
1 13998746
1 13998759
1 13998769
1 13998820
1 13998827
1 13998901
1 13998902
1 13998938
1 13998981
1 13998982
1 13998989
1 13999006
1 13999023
1 13999037
1 13999045
1 13999069
1 13999146
1 13999191
1 13999198
1 13999210
1 13999315
1 13999350
1 13999367
1 13999874
1 14000205
1 14000492
1 14000498
1 14000705
1 14000733
1 14000892
1 14001623
1 14002136
1 14002529
1 14002678
1 14002898
1 14003028
1 14003289
1 14003483
1 14003539
1 14004232
1 14004340
1 14004351
1 14004385
1 14006753
1 14006831
1 14007066
1 14007092
1 14007152
1 14007237
1 14007327
1 14009424
1 14009502
1 14009503
1 14009658
1 14010642
1 14010723
1 14010724
1 14010773
1 14013323
1 14013402
1 14013436
1 14013676
1 14013703
1 14013889
1 14014161
1 14014408
1 14014662
1 14014753
1 14015067
1 14015082
1 14015129
1 14015160
1 14015291
1 14015369
1 14015372
1 14015394
1 14015450
1 14015697
1 14015747
1 14015852
1 14015929
1 14016048
1 14016378
1 14016444
1 14016887
1 14016897
1 14016944
1 14016992
1 14017105
1 14017216
1 14017309
1 14017342
1 14017453
1 14017478
1 14017597
1 14017700
1 14018596
1 14018600
1 14018756
1 14018947
1 14018956
1 14019022
1 14019103
1 14019247
1 14019446
1 14019466
1 14019565
1 14019913
1 14019933
1 14019939
1 14019965
1 14020000
1 14020072
1 14020434
1 14020542
1 14020680
1 14020759
1 14020827
1 14021011
1 14021647
1 14021656
1 14021802
1 14021895
1 14021984
1 14022070
1 14022181
1 14022195
1 14022380
1 14022418
1 14022449
1 14022474
1 14024160
1 14024196
1 14024297
1 14024358
1 14024592
1 14024701
1 14024778
1 14024819
1 14024979
1 14025789
1 14025907
1 14026643
1 14027038
1 14027118
1 14027152
1 14027222
1 14027390
1 14027507
1 14028074
1 14028085
1 14028142
1 14028161
1 14028222
1 14028289
1 14028317
1 14028722
1 14028812
1 14028885
1 14031297
1 14031461
1 14031478
1 14031550
1 14031595
1 14031780
1 14031834
1 14031903
1 14031944
1 14031997
1 14032019
1 14032258
1 14032287
1 14032357
1 14032605
1 14032705
1 14032838
1 14033187
1 14033343
1 14033740
1 14033749
1 14034202
1 14034231
1 14034232
1 14034299
1 14034430
1 14034525
1 14034666
1 14034676
1 14034728
1 14034764
1 14034884
1 14034892
1 14034894
1 14035013
1 14035194
1 14035226
1 14035277
1 14035281
1 14035341
1 14035403
1 14035476
1 14035494
1 14035530
1 14035553
1 14035592
1 14035706
1 14035825
1 14035835
1 14035864
1 14035880
1 14035900
1 14036334
1 14036449
1 14036481
1 14036488
1 14036529
1 14036551
1 14036650
1 14036698
1 14036702
1 14036713
1 14036769
1 14036800
1 14036953
1 14037010
1 14037012
1 14037046
1 14037047
1 14037050
1 14037082
1 14037083
1 14037126
1 14037157
1 14037166
1 14037167
1 14037174
1 14037177
1 14037193
1 14037194
1 14037276
1 14037288
1 14037361
1 14037388
1 14037399
1 14037407
1 14037453
1 14037495
1 14037541
1 14037596
1 14037621
1 14037626
1 14037690
1 14037711
1 14037713
1 14037718
1 14037743
1 14037748
1 14037789
1 14037804
1 14037817
1 14037843
1 14037931
1 14037932
1 14038024
1 14038031
1 14038042
1 14038057
1 14038138
1 14038148
1 14038149
1 14038238
1 14038273
1 14038348
1 14038392
1 14038414
1 14038422
1 14038429
1 14038485
1 14038486
1 14038517
1 14038633
1 14038679
1 14038748
1 14038766
1 14038852
1 14038876
1 14038883
1 14038889
1 14038959
1 14038960
1 14038969
1 14038973
1 14038974
1 14038991
1 14039011
1 14039055
1 14039088
1 14039093
1 14039110
1 14039132
1 14039137
1 14039144
1 14039166
1 14039170
1 14039172
1 14039391
1 14039495
1 14039501
1 14039519
1 14039549
1 14039565
1 14039580
1 14039582
1 14039605
1 14039611
1 14039618
1 14039732
1 14039733
1 14039806
1 14039809
1 14039822
1 14039857
1 14039868
1 14039905
1 14039909
1 14039921
1 14039942
1 14039955
1 14040387
1 14040474
1 14040477
1 14040650
1 14040692
1 14040903
1 14040925
1 14041033
1 14041052
1 14041299
1 14041306
1 14041333
1 14041347
1 14041355
1 14041356
1 14041556
1 14041618
1 14041638
1 14041646
1 14041675
1 14041695
1 14041719
1 14041818
1 14041838
1 14041861
1 14041936
1 14041991
1 14041994
1 14042065
1 14042100
1 14042126
1 14042137
1 14042144
1 14042168
1 14042181
1 14042195
1 14042439
1 14042440
1 14042445
1 14042477
1 14042511
1 14042514
1 14042521
1 14042542
1 14042544
1 14042565
1 14042574
1 14042590
1 14042649
1 14042694
1 14042724
1 14042810
1 14042892
1 14042922
1 14042926
1 14042970
1 14043036
1 14043137
1 14043159
1 14043171
1 14043180
1 14043210
1 14043232
1 14043326
1 14043341
1 14043390
1 14043407
1 14043433
1 14043447
1 14043656
1 14043707
1 14043869
1 14043870
1 14043979
1 14044184
1 14044190
1 14044262
1 14044278
1 14044303
1 14044308
1 14044318
1 14044335
1 14044356
1 14044381
1 14044450
1 14044478
1 14044511
1 14044526
1 14044557
1 14044634
1 14044679
1 14044689
1 14044695
1 14044709
1 14044712
1 14044726
1 14044736
1 14044780
1 14044803
1 14044834
1 14044868
1 14044880
1 14044925
1 14044928
1 14044939
1 14044953
1 14044967
1 14045023
1 14045044
1 14045060
1 14045183
1 14045287
1 14045340
1 14045355
1 14045402
1 14045432
1 14045433
1 14045740
1 14045790
1 14045802
1 14045823
1 14045824
1 14045957
1 14046098
1 14046328
1 14046432
1 14046445
1 14046536
1 14046670
1 14046697
1 14046858
1 14046917
1 14047000
1 14047245
1 14047754
1 14047788
1 14047859
1 14047862
1 14047899
1 14048028
1 14048118
1 14048710
1 14048773
1 14048865
1 14048938
1 14048939
1 14048969
1 14049016
1 14049030
1 14049045
1 14049519
1 14049636
1 14049693
1 14049726
1 14050021
1 14050131
1 14050242
1 14050267
1 14050284
1 14050397
1 14050401
1 14050402
1 14050480
1 14050502
1 14050629
1 14050728
1 14050729
1 14050764
1 14050801
1 14050916
1 14050921
1 14051023
1 14051162
1 14051208
1 14051242
1 14051324
1 14051368
1 14051394
1 14051416
1 14051429
1 14051512
1 14051522
1 14051536
1 14051539
1 14051578
1 14051631
1 14051657
1 14051762
1 14051777
1 14051783
1 14051913
1 14051979
1 14052032
1 14052039
1 14052193
1 14052249
1 14052264
1 14052492
1 14052556
1 14052615
1 14052676
1 14052725
1 14052741
1 14052811
1 14052813
1 14052819
1 14052842
1 14052966
1 14053000
1 14053001
1 14053107
1 14053111
1 14053119
1 14053138
1 14053165
1 14053176
1 14053201
1 14053426
1 14053611
1 14053623
1 14053680
1 14054026
1 14054045
1 14054088
1 14054093
1 14054281
1 14054311
1 14056799
1 14056890
1 14056920
1 14057079
1 14057167
1 14057217
1 14057280
1 14057443
1 14057516
1 14057545
1 14057546
1 14057670
1 14057687
1 14057750
1 14057760
1 14057827
1 14057896
1 14058026
1 14058050
1 14058156
1 14058158
1 14058284
1 14058294
1 14058300
1 14058410
1 14058423
1 14058634
1 14058696
1 14058702
1 14058704
1 14058711
1 14058835
1 14058895
1 14058936
1 14059012
1 14059175
1 14059317
1 14059329
1 14059333
1 14059395
1 14059504
1 14059569
1 14059788
1 14059851
1 14059901
1 14059908
1 14059930
1 14059978
1 14060286
1 14060366
1 14060438
1 14060644
1 14060674
1 14060852
1 14060939
1 14060971
1 14061185
1 14061212
1 14061397
1 14061424
1 14061499
1 14061519
1 14061531
1 14062008
1 14062315
1 14062351
1 14062353
1 14062354
1 14062692
1 14062729
1 14062828
1 14062849
1 14062873
1 14062892
1 14062958
1 14063017
1 14063069
1 14063081
1 14063173
1 14063189
1 14063239
1 14063263
1 14063312
1 14063431
1 14063482
1 14063567
1 14063677
1 14063731
1 14063762
1 14063767
1 14063892
1 14064009
1 14064013
1 14064049
1 14064502
1 14064536
1 14064649
1 14064801
1 14064963
1 14065024
1 14065056
1 14065882
1 14065911
1 14065935
1 14065941
1 14065994
1 14066005
1 14066024
1 14066061
1 14066223
1 14066482
1 14066552
1 14066862
1 14066920
1 14066947
1 14066976
1 14067092
1 14067237
1 14067351
1 14067364
1 14067396
1 14067408
1 14067532
1 14067540
1 14067577
1 14067691
1 14067761
1 14067844
1 14067913
1 14067924
1 14067932
1 14068038
1 14068290
1 14068328
1 14068587
1 14068609
1 14068630
1 14068877
1 14068943
1 14069098
1 14069118
1 14069127
1 14069145
1 14070370
1 14071652
1 14071846
1 14071990
1 14072101
1 14073260
1 14073298
1 14074023
1 14074071
1 14074652
1 14075143
1 14075225
1 14075235
1 14075236
1 14075309
1 14075393
1 14075411
1 14075683
1 14075727
1 14075751
1 14075783
1 14075817
1 14075957
1 14076129
1 14076176
1 14076261
1 14076369
1 14076631
1 14077142
1 14077143
1 14077157
1 14077420
1 14077531
1 14077546
1 14077600
1 14077616
1 14077626
1 14077717
1 14077952
1 14077959
1 14077992
1 14078029
1 14079136
1 14079206
1 14079634
1 14079797
1 14080202
1 14080360
1 14080560
1 14080831
1 14081107
1 14081166
1 14081219
1 14081255
1 14081403
1 14081412
1 14081563
1 14081659
1 14081719
1 14082080
1 14082185
1 14082342
1 14082398
1 14082435
1 14082465
1 14082497
1 14082623
1 14082733
1 14082773
1 14082852
1 14082866
1 14083085
1 14083086
1 14083145
1 14083384
1 14083404
1 14083511
1 14085397
1 14086779
1 14086860
1 14087141
1 14087352
1 14087393
1 14087612
1 14087659
1 14087731
1 14087802
1 14087843
1 14087887
1 14088006
1 14088024
1 14088038
1 14088041
1 14088098
1 14088201
1 14088211
1 14088223
1 14088334
1 14088342
1 14088613
1 14088624
1 14088687
1 14088745
1 14088834
1 14088842
1 14088847
1 14088858
1 14088912
1 14088990
1 14089110
1 14089132
1 14089159
1 14089191
1 14089320
1 14089374
1 14089381
1 14089413
1 14089445
1 14089499
1 14089540
1 14089613
1 14089714
1 14089797
1 14089798
1 14089865
1 14089934
1 14090143
1 14090238
1 14090269
1 14090325
1 14090362
1 14090402
1 14090489
1 14090543
1 14090544
1 14090752
1 14090957
1 14091036
1 14091087
1 14091246
1 14091275
1 14091291
1 14091369
1 14091474
1 14091523
1 14091535
1 14091757
1 14092023
1 14092089
1 14092105
1 14092206
1 14092861
1 14093162
1 14093758
1 14094158
1 14094956
1 14095488
1 14095582
1 14095844
1 14095870
1 14095908
1 14095942
1 14096437
1 14096687
1 14096786
1 14097529
1 14098506
1 14099001
1 14099197
1 14099353
1 14099511
1 14099547
1 14099901
1 14100285
1 14100286
1 14100873
1 14100981
1 14101338
1 14101574
1 14101612
1 14101652
1 14101712
1 14101877
1 14101911
1 14102069
1 14103200
1 14103294
1 14104026
1 14104277
1 14104809
1 14104844
1 14104887
1 14105181
1 14105234
1 14106104
1 14106968
1 14107285
1 14107368
1 14107740
1 14108085
1 14108507
1 14108529
1 14108892
1 14108955
1 14109114
1 14111088
1 14111803
1 14111895
1 14112591
1 14112651
1 14113572
1 14113814
1 14113820
1 14114269
1 14114278
1 14114313
1 14114319
1 14114349
1 14114440
1 14114453
1 14114481
1 14114581
1 14114746
1 14114758
1 14115238
1 14115595
1 14115804
1 14115858
1 14116318
1 14116466
1 14116755
1 14116787
1 14116871
1 14116907
1 14116946
1 14118827
1 14118951
1 14118969
1 14120145
1 14120211
1 14120295
1 14120311
1 14120432
1 14120438
1 14120659
1 14120756
1 14121118
1 14121164
1 14121246
1 14121248
1 14121281
1 14121350
1 14121366
1 14121432
1 14121591
1 14121710
1 14121968
1 14122182
1 14122474
1 14122548
1 14122589
1 14126201
1 14126322
1 14126509
1 14126559
1 14126879
1 14127127
1 14127180
1 14127517
1 14127542
1 14127551
1 14127600
1 14127612
1 14127658
1 14127665
1 14127668
1 14127707
1 14127751
1 14127793
1 14127798
1 14127881
1 14127902
1 14128022
1 14128036
1 14128178
1 14128246
1 14128257
1 14128584
1 14128610
1 14128698
1 14128763
1 14128845
1 14128868
1 14129279
1 14129301
1 14129856
1 14130025
1 14130030
1 14130183
1 14130288
1 14130337
1 14130420
1 14130707
1 14130708
1 14130984
1 14131007
1 14131033
1 14131402
1 14131564
1 14131618
1 14132213
1 14132942
1 14134909
1 14135026
1 14135681
1 14135725
1 14136471
1 14136567
1 14136759
1 14136789
1 14137819
1 14138091
1 14138121
1 14138529
1 14138541
1 14138547
1 14138569
1 14138588
1 14138670
1 14138715
1 14138961
1 14139020
1 14139050
1 14139507
1 14140543
1 14140601
1 14140611
1 14140731
1 14141368
1 14142024
1 14145311
1 14145677
1 14145754
1 14145839
1 14145840
1 14146015
1 14146198
1 14146275
1 14146299
1 14146418
1 14146768
1 14147160
1 14147343
1 14147467
1 14147505
1 14147515
1 14147540
1 14147627
1 14147825
1 14147980
1 14148019
1 14148163
1 14148225
1 14148395
1 14148675
1 14148886
1 14149005
1 14149281
1 14149368
1 14150366
1 14150503
1 14150564
1 14150576
1 14150646
1 14150702
1 14150713
1 14150770
1 14150855
1 14150894
1 14151023
1 14151045
1 14151070
1 14151099
1 14151224
1 14151255
1 14151364
1 14151390
1 14151400
1 14151439
1 14152618
1 14152779
1 14153120
1 14153434
1 14153474
1 14153573
1 14153691
1 14153720
1 14154050
1 14154791
1 14154892
1 14154943
1 14155023
1 14155189
1 14155267
1 14155307
1 14155391
1 14155409
1 14155419
1 14155425
1 14155775
1 14155824
1 14156006
1 14156167
1 14156354
1 14156733
1 14157099
1 14157259
1 14157327
1 14157446
1 14157459
1 14157494
1 14157504
1 14157527
1 14157602
1 14157688
1 14158295
1 14158816
1 14159366
1 14159550
1 14159898
1 14159988
1 14160001
1 14160127
1 14160559
1 14160893
1 14161082
1 14161670
1 14163046
1 14163210
1 14163704
1 14163749
1 14163802
1 14163806
1 14163906
1 14163974
1 14164008
1 14164174
1 14164229
1 14164302
1 14164330
1 14164418
1 14164454
1 14164560
1 14164716
1 14164725
1 14164845
1 14164859
1 14164882
1 14164894
1 14165146
1 14165462
1 14165485
1 14165489
1 14165514
1 14165539
1 14165556
1 14165571
1 14165905
1 14166035
1 14167212
1 14167555
1 14167692
1 14167767
1 14167841
1 14167848
1 14168201
1 14168328
1 14168378
1 14168441
1 14168733
1 14168980
1 14168988
1 14169113
1 14169541
1 14169610
1 14169751
1 14169903
1 14169957
1 14169977
1 14170004
1 14170178
1 14170209
1 14170229
1 14170230
1 14170254
1 14170282
1 14170286
1 14170335
1 14170370
1 14170431
1 14170434
1 14171335
1 14171564
1 14171604
1 14171672
1 14171757
1 14171781
1 14171871
1 14171891
1 14171965
1 14172061
1 14172236
1 14172272
1 14172567
1 14173893
1 14174158
1 14174270
1 14174299
1 14174321
1 14174387
1 14174392
1 14174494
1 14174511
1 14174561
1 14174589
1 14174653
1 14174654
1 14174837
1 14174967
1 14174990
1 14175009
1 14175495
1 14175612
1 14175624
1 14175642
1 14176114
1 14176244
1 14176349
1 14176373
1 14176379
1 14176474
1 14176673
1 14176703
1 14176727
1 14176744
1 14176819
1 14176880
1 14176934
1 14176945
1 14177053
1 14177114
1 14177193
1 14177196
1 14177252
1 14177428
1 14177496
1 14177683
1 14177840
1 14178042
1 14180208
1 14180330
1 14180462
1 14180636
1 14180714
1 14180737
1 14181270
1 14181358
1 14181407
1 14181417
1 14181484
1 14181729
1 14181787
1 14181959
1 14182049
1 14182096
1 14182288
1 14182443
1 14182501
1 14182517
1 14182538
1 14182602
1 14183396
1 14183630
1 14184080
1 14184288
1 14184289
1 14187117
1 14187870
1 14187895
1 14187934
1 14188313
1 14188440
1 14189430
1 14189540
1 14189874
1 14190003
1 14190437
1 14190865
1 14190895
1 14190955
1 14191009
1 14191028
1 14191140
1 14191245
1 14193503
1 14194157
1 14194506
1 14194886
1 14195008
1 14195242
1 14195526
1 14195784
1 14196240
1 14196269
1 14196289
1 14196513
1 14196548
1 14196859
1 14197167
1 14197500
1 14197699
1 14197881
1 14198480
1 14198814
1 14198837
1 14198909
1 14198977
1 14199298
1 14199318
1 14200107
1 14200108
1 14200348
1 14200455
1 14200889
1 14200979
1 14201084
1 14201270
1 14201318
1 14201561
1 14201970
1 14201997
1 14202466
1 14202689
1 14204098
1 14204164
1 14204173
1 14204333
1 14204479
1 14204643
1 14204698
1 14204715
1 14205127
1 14206666
1 14206763
1 14206801
1 14206811
1 14206845
1 14206882
1 14206916
1 14206936
1 14206943
1 14207336
1 14207437
1 14207473
1 14207618
1 14207648
1 14207909
1 14207982
1 14207991
1 14208085
1 14208225
1 14208257
1 14208262
1 14208263
1 14208453
1 14208504
1 14208658
1 14208763
1 14208793
1 14208869
1 14208976
1 14209302
1 14209371
1 14209391
1 14209404
1 14209416
1 14209438
1 14209583
1 14209790
1 14209908
1 14209980
1 14210043
1 14210340
1 14210590
1 14210621
1 14210705
1 14210778
1 14211533
1 14211613
1 14211624
1 14211812
1 14213822
1 14213991
1 14214016
1 14214525
1 14215048
1 14215063
1 14215584
1 14215695
1 14215726
1 14216271
1 14216292
1 14216404
1 14216560
1 14217487
1 14218029
1 14218125
1 14219096
1 14219596
1 14220467
1 14220940
1 14221001
1 14222035
1 14222382
1 14223163
1 14223472
1 14223519
1 14224222
1 14224419
1 14224587
1 14224731
1 14224820
1 14224857
1 14225042
1 14225202
1 14225556
1 14225579
1 14226064
1 14226082
1 14226096
1 14226271
1 14226316
1 14226353
1 14226390
1 14226443
1 14226520
1 14226724
1 14226884
1 14227816
1 14227898
1 14227992
1 14228249
1 14228364
1 14228775
1 14229157
1 14229209
1 14229256
1 14229277
1 14229278
1 14229326
1 14229439
1 14229916
1 14229963
1 14230019
1 14230195
1 14230466
1 14230473
1 14230502
1 14230515
1 14230541
1 14230723
1 14230757
1 14230986
1 14231190
1 14231282
1 14231374
1 14231377
1 14231524
1 14231538
1 14231926
1 14231944
1 14232134
1 14232135
1 14232146
1 14232147
1 14232186
1 14232553
1 14232766
1 14232768
1 14233210
1 14233352
1 14233393
1 14233613
1 14233639
1 14233919
1 14234025
1 14234056
1 14234109
1 14234117
1 14234220
1 14234275
1 14234326
1 14234573
1 14234812
1 14234835
1 14234904
1 14234982
1 14234989
1 14235001
1 14235061
1 14235223
1 14235280
1 14235736
1 14235813
1 14235922
1 14235982
1 14236079
1 14236700
1 14237006
1 14237011
1 14237060
1 14237169
1 14237225
1 14237275
1 14237337
1 14237338
1 14237406
1 14237930
1 14238011
1 14238227
1 14238469
1 14238508
1 14238530
1 14238545
1 14241795
1 14241813
1 14241846
1 14241975
1 14241979
1 14242014
1 14242041
1 14242086
1 14242117
1 14242242
1 14242331
1 14242644
1 14242762
1 14243076
1 14243187
1 14243189
1 14243473
1 14243595
1 14243781
1 14243824
1 14244027
1 14244208
1 14245639
1 14246001
1 14246073
1 14246164
1 14246311
1 14246327
1 14246458
1 14246459
1 14246840
1 14247376
1 14247401
1 14247551
1 14247636
1 14247673
1 14247763
1 14247805
1 14247829
1 14247873
1 14247969
1 14247982
1 14248024
1 14248078
1 14248098
1 14248134
1 14248143
1 14248294
1 14248511
1 14248574
1 14248611
1 14248776
1 14248904
1 14248949
1 14249007
1 14249021
1 14249026
1 14249145
1 14249167
1 14249294
1 14249417
1 14249433
1 14249452
1 14249519
1 14249562
1 14249709
1 14249749
1 14249894
1 14249928
1 14249996
1 14250081
1 14250175
1 14250184
1 14250194
1 14250198
1 14250208
1 14250209
1 14250353
1 14250364
1 14250391
1 14250433
1 14250504
1 14250522
1 14250583
1 14250585
1 14250586
1 14250680
1 14250746
1 14250874
1 14250898
1 14250985
1 14250999
1 14251001
1 14251101
1 14251104
1 14251213
1 14251244
1 14259768
1 14259801
1 14259808
1 14259814
1 14259845
1 14259879
1 14259974
1 14259989
1 14260008
1 14260019
1 14260098
1 14260119
1 14260188
1 14260204
1 14260275
1 14260327
1 14260365
1 14260401
1 14260405
1 14260422
1 14260426
1 14260431
1 14260893
1 14262287
1 14262522
1 14262530
1 14262536
1 14262546
1 14262600
1 14262609
1 14262619
1 14262666
1 14262725
1 14262758
1 14262817
1 14262828
1 14263045
1 14263181
1 14263253
1 14263291
1 14263308
1 14263660
1 14263697
1 14263806
1 14263952
1 14264018
1 14264059
1 14264074
1 14264178
1 14264945
1 14265227
1 14265247
1 14265304
1 14265344
1 14265395
1 14265454
1 14265466
1 14265520
1 14265549
1 14265647
1 14266471
1 14266597
1 14266951
1 14267167
1 14267435
1 14267441
1 14267443
1 14267474
1 14267480
1 14267515
1 14267667
1 14267694
1 14267728
1 14267866
1 14267886
1 14268034
1 14268298
1 14270847
1 14270864
1 14271021
1 14271244
1 14271339
1 14271340
1 14271468
1 14271753
1 14271862
1 14272151
1 14272336
1 14272349
1 14272498
1 14272537
1 14272559
1 14272703
1 14272706
1 14272775
1 14272874
1 14272908
1 14272917
1 14272921
1 14272924
1 14273202
1 14273260
1 14273424
1 14273434
1 14274477
1 14274542
1 14274559
1 14274769
1 14274792
1 14274864
1 14275047
1 14275125
1 14275379
1 14275441
1 14275591
1 14275744
1 14275784
1 14275785
1 14276260
1 14276307
1 14276325
1 14276423
1 14276437
1 14276446
1 14276603
1 14276674
1 14276695
1 14276696
1 14276772
1 14276962
1 14277022
1 14277055
1 14277188
1 14277197
1 14277257
1 14277301
1 14277425
1 14277573
1 14277658
1 14277857
1 14277866
1 14278002
1 14278074
1 14279113
1 14279302
1 14279355
1 14280740
1 14280867
1 14280994
1 14281118
1 14281121
1 14281207
1 14281213
1 14281425
1 14281435
1 14281609
1 14281625
1 14283517
1 14283677
1 14283683
1 14283684
1 14283687
1 14283688
1 14283717
1 14283737
1 14283883
1 14284412
1 14284887
1 14284897
1 14285027
1 14285047
1 14285132
1 14285297
1 14285326
1 14285338
1 14285354
1 14285367
1 14285537
1 14285566
1 14285959
1 14286135
1 14286244
1 14286519
1 14286844
1 14287011
1 14287091
1 14287190
1 14287327
1 14287392
1 14287607
1 14287640
1 14287643
1 14287698
1 14287767
1 14287787
1 14287879
1 14287932
1 14287934
1 14288074
1 14288149
1 14288879
1 14288971
1 14289007
1 14289354
1 14289396
1 14289424
1 14289636
1 14290118
1 14290232
1 14290669
1 14290890
1 14290962
1 14291082
1 14291203
1 14291219
1 14291390
1 14291582
1 14291622
1 14291725
1 14291802
1 14291838
1 14291900
1 14292034
1 14292044
1 14292244
1 14293265
1 14294366
1 14294389
1 14294394
1 14294397
1 14294416
1 14295008
1 14295043
1 14295178
1 14295375
1 14295708
1 14295755
1 14295765
1 14295796
1 14296561
1 14296563
1 14296624
1 14296637
1 14296785
1 14297009
1 14297047
1 14297184
1 14297217
1 14297361
1 14297442
1 14297460
1 14297558
1 14297606
1 14297744
1 14297775
1 14297866
1 14297924
1 14298306
1 14298597
1 14298677
1 14298745
1 14298792
1 14298908
1 14299164
1 14299753
1 14300116
1 14300401
1 14300405
1 14300424
1 14300454
1 14300685
1 14300878
1 14300928
1 14300944
1 14301598
1 14301692
1 14302356
1 14302385
1 14302500
1 14302527
1 14302677
1 14302758
1 14302777
1 14302800
1 14302802
1 14302825
1 14302827
1 14302918
1 14302941
1 14303056
1 14303070
1 14303505
1 14303554
1 14303575
1 14303656
1 14303661
1 14303729
1 14303741
1 14303803
1 14303857
1 14304028
1 14304118
1 14304124
1 14304137
1 14304177
1 14304193
1 14304198
1 14304295
1 14304296
1 14304357
1 14304389
1 14304430
1 14304437
1 14304442
1 14304518
1 14304568
1 14304619
1 14304679
1 14304712
1 14304744
1 14304997
1 14305005
1 14305009
1 14305122
1 14305216
1 14305229
1 14305256
1 14305324
1 14305467
1 14305468
1 14305495
1 14305505
1 14305527
1 14305575
1 14305589
1 14305599
1 14305663
1 14305696
1 14305701
1 14305723
1 14306144
1 14306207
1 14306242
1 14306305
1 14306429
1 14306515
1 14306546
1 14306557
1 14306624
1 14306652
1 14306681
1 14306711
1 14306734
1 14306740
1 14306748
1 14306781
1 14307072
1 14307087
1 14307166
1 14307173
1 14307189
1 14307256
1 14307310
1 14307716
1 14307783
1 14308102
1 14308307
1 14308408
1 14308428
1 14308831
1 14309455
1 14309889
1 14309901
1 14309910
1 14310092
1 14310120
1 14310154
1 14310238
1 14310263
1 14310278
1 14310379
1 14310403
1 14310442
1 14310449
1 14310506
1 14310589
1 14310711
1 14310784
1 14310798
1 14310829
1 14310881
1 14310904
1 14311023
1 14311197
1 14318416
1 14318476
1 14318970
1 14319127
1 14319308
1 14319351
1 14319439
1 14319762
1 14320056
1 14320126
1 14320364
1 14321392
1 14321532
1 14321849
1 14321985
1 14322295
1 14322358
1 14322419
1 14322479
1 14322519
1 14322696
1 14322741
1 14322769
1 14322784
1 14322794
1 14322826
1 14322923
1 14322949
1 14323110
1 14323445
1 14323639
1 14323704
1 14323784
1 14323824
1 14323831
1 14323915
1 14324577
1 14324625
1 14324869
1 14324900
1 14324923
1 14324960
1 14325044
1 14325799
1 14325848
1 14326021
1 14326146
1 14326232
1 14326381
1 14326519
1 14326520
1 14326541
1 14326583
1 14326683
1 14326706
1 14326757
1 14326781
1 14326787
1 14327164
1 14327298
1 14327370
1 14327428
1 14327499
1 14327568
1 14327672
1 14327746
1 14327759
1 14327767
1 14327769
1 14327997
1 14328054
1 14328124
1 14328210
1 14328320
1 14328324
1 14328420
1 14328531
1 14329191
1 14329286
1 14329323
1 14329902
1 14330137
1 14330148
1 14330201
1 14330248
1 14330326
1 14330328
1 14330339
1 14330340
1 14330354
1 14330460
1 14330522
1 14330535
1 14330542
1 14330623
1 14330669
1 14330684
1 14330731
1 14330776
1 14330826
1 14330858
1 14330863
1 14330867
1 14330906
1 14330910
1 14330914
1 14331011
1 14331056
1 14331169
1 14331191
1 14331245
1 14331294
1 14331305
1 14331320
1 14331350
1 14331422
1 14331465
1 14331773
1 14331775
1 14331799
1 14331824
1 14331883
1 14332783
1 14332803
1 14332908
1 14332927
1 14332944
1 14333018
1 14333033
1 14333051
1 14333214
1 14333225
1 14333262
1 14333316
1 14333456
1 14333470
1 14333476
1 14333487
1 14333675
1 14333682
1 14333817
1 14334160
1 14334172
1 14334274
1 14334409
1 14334416
1 14334531
1 14334631
1 14334849
1 14334886
1 14334927
1 14335027
1 14335079
1 14335133
1 14335528
1 14335543
1 14335662
1 14335852
1 14336388
1 14336756
1 14336802
1 14337675
1 14337696
1 14337718
1 14337906
1 14338095
1 14338411
1 14338598
1 14339375
1 14339599
1 14339981
1 14340663
1 14340696
1 14340775
1 14340799
1 14341783
1 14342560
1 14342919
1 14342951
1 14342957
1 14343040
1 14343487
1 14343504
1 14343519
1 14343723
1 14343824
1 14343825
1 14343885
1 14344093
1 14344121
1 14344155
1 14345070
1 14345261
1 14345337
1 14345354
1 14346016
1 14347016
1 14347046
1 14347364
1 14347369
1 14348096
1 14348209
1 14348386
1 14348885
1 14348897
1 14348984
1 14351949
1 14352018
1 14352170
1 14352278
1 14352307
1 14352396
1 14352421
1 14352465
1 14352743
1 14352855
1 14353190
1 14353305
1 14353306
1 14353387
1 14353426
1 14353578
1 14353812
1 14353818
1 14353940
1 14354174
1 14354225
1 14354269
1 14354330
1 14354498
1 14354547
1 14354792
1 14354807
1 14354914
1 14355128
1 14355144
1 14355389
1 14355397
1 14355447
1 14355448
1 14355472
1 14355563
1 14355729
1 14355809
1 14355824
1 14355921
1 14355927
1 14356127
1 14356157
1 14356215
1 14356231
1 14356232
1 14356277
1 14356933
1 14356957
1 14357739
1 14357802
1 14357960
1 14358024
1 14358042
1 14358183
1 14358235
1 14358267
1 14358584
1 14358755
1 14358826
1 14358885
1 14358908
1 14359089
1 14359135
1 14359188
1 14359517
1 14359529
1 14359628
1 14359687
1 14359964
1 14360060
1 14360062
1 14360180
1 14360279
1 14360299
1 14360464
1 14360543
1 14360573
1 14360657
1 14360746
1 14360761
1 14360763
1 14360985
1 14361076
1 14361126
1 14361147
1 14363131
1 14363221
1 14363228
1 14363289
1 14363372
1 14363373
1 14363649
1 14363708
1 14363770
1 14363785
1 14364038
1 14364136
1 14364199
1 14364281
1 14364739
1 14364761
1 14364763
1 14364985
1 14365255
1 14365326
1 14365382
1 14365396
1 14365535
1 14365640
1 14365702
1 14365789
1 14365894
1 14365916
1 14365919
1 14365928
1 14366530
1 14366696
1 14366969
1 14367012
1 14367322
1 14367327
1 14367338
1 14367375
1 14367624
1 14367791
1 14367798
1 14368043
1 14368146
1 14368179
1 14368227
1 14368331
1 14368545
1 14368884
1 14368896
1 14369122
1 14369167
1 14369577
1 14369620
1 14369636
1 14369767
1 14369887
1 14370078
1 14370136
1 14370197
1 14370204
1 14370218
1 14370223
1 14370897
1 14370920
1 14370940
1 14370957
1 14370996
1 14371151
1 14371175
1 14371189
1 14371516
1 14371554
1 14371785
1 14371793
1 14371825
1 14371947
1 14372001
1 14373000
1 14373027
1 14373055
1 14373529
1 14373566
1 14373597
1 14373598
1 14375609
1 14375678
1 14375696
1 14375705
1 14375712
1 14375714
1 14375777
1 14375778
1 14375799
1 14375911
1 14375968
1 14376095
1 14376302
1 14376428
1 14376579
1 14376601
1 14376656
1 14376755
1 14376836
1 14376894
1 14376946
1 14376974
1 14377028
1 14377104
1 14377118
1 14377263
1 14377276
1 14377297
1 14377303
1 14377455
1 14377629
1 14377725
1 14377746
1 14377779
1 14377845
1 14377988
1 14378023
1 14378031
1 14378069
1 14378085
1 14378088
1 14378184
1 14378294
1 14378402
1 14378473
1 14378495
1 14378513
1 14378553
1 14380075
1 14380190
1 14380218
1 14380530
1 14380550
1 14380849
1 14380859
1 14380908
1 14380962
1 14380983
1 14381052
1 14381138
1 14381214
1 14381216
1 14381244
1 14381258
1 14381320
1 14381409
1 14381491
1 14381565
1 14381566
1 14382139
1 14382170
1 14382223
1 14382317
1 14382381
1 14382402
1 14382483
1 14382548
1 14382569
1 14382580
1 14382868
1 14382995
1 14383071
1 14383080
1 14383102
1 14383160
1 14383168
1 14383935
1 14383948
1 14383962
1 14384696
1 14384745
1 14385593
1 14385630
1 14385734
1 14385804
1 14386020
1 14386071
1 14386088
1 14386708
1 14386901
1 14387018
1 14387077
1 14387080
1 14387216
1 14387422
1 14387456
1 14387470
1 14387758
1 14387761
1 14387767
1 14387777
1 14387825
1 14387832
1 14387864
1 14387965
1 14388178
1 14388228
1 14388244
1 14390466
1 14390568
1 14390697
1 14390858
1 14390935
1 14390961
1 14390992
1 14391041
1 14391088
1 14391099
1 14391265
1 14391359
1 14391481
1 14391845
1 14391858
1 14391889
1 14391898
1 14392073
1 14392150
1 14392157
1 14392184
1 14392212
1 14392216
1 14392251
1 14392324
1 14392401
1 14392624
1 14392649
1 14392764
1 14392828
1 14392840
1 14392841
1 14392854
1 14392906
1 14392929
1 14393035
1 14393148
1 14393193
1 14393217
1 14393243
1 14393300
1 14393391
1 14393436
1 14393470
1 14393480
1 14393490
1 14393582
1 14393653
1 14393706
1 14393707
1 14393782
1 14394524
1 14395498
1 14395504
1 14397889
1 14398783
1 14398784
1 14398846
1 14398852
1 14398884
1 14399102
1 14399299
1 14399514
1 14399526
1 14399622
1 14399696
1 14399755
1 14399760
1 14399902
1 14399977
1 14400021
1 14400042
1 14400087
1 14400274
1 14400341
1 14400382
1 14400427
1 14400454
1 14400516
1 14400587
1 14400688
1 14400872
1 14401124
1 14401212
1 14401403
1 14401708
1 14401792
1 14402195
1 14402251
1 14402412
1 14402543
1 14402663
1 14402698
1 14402709
1 14402826
1 14403095
1 14403175
1 14403193
1 14403277
1 14403306
1 14403546
1 14403600
1 14403973
1 14403991
1 14403993
1 14404042
1 14404420
1 14404564
1 14404703
1 14404760
1 14404762
1 14404766
1 14404885
1 14405316
1 14405521
1 14405561
1 14405589
1 14405610
1 14405657
1 14406454
1 14406538
1 14406585
1 14406629
1 14407147
1 14407218
1 14407514
1 14407553
1 14407603
1 14408419
1 14408526
1 14408552
1 14409052
1 14409107
1 14409145
1 14409288
1 14409333
1 14409360
1 14409493
1 14409561
1 14409634
1 14409679
1 14409705
1 14409719
1 14409798
1 14409869
1 14409995
1 14410044
1 14410106
1 14410221
1 14410232
1 14410273
1 14410421
1 14410761
1 14411127
1 14411310
1 14411397
1 14411482
1 14411563
1 14411576
1 14411588
1 14411644
1 14411855
1 14411933
1 14411953
1 14411978
1 14412211
1 14412260
1 14412427
1 14412441
1 14412610
1 14412784
1 14412816
1 14413933
1 14413989
1 14413991
1 14414002
1 14414055
1 14414588
1 14414897
1 14414929
1 14417141
1 14417146
1 14417162
1 14417171
1 14417347
1 14417632
1 14417683
1 14417707
1 14417713
1 14417717
1 14417723
1 14417883
1 14417972
1 14418041
1 14418079
1 14418535
1 14418540
1 14418576
1 14418581
1 14418743
1 14419122
1 14419263
1 14419317
1 14419363
1 14419528
1 14419563
1 14419777
1 14420014
1 14420015
1 14420060
1 14420077
1 14420235
1 14420353
1 14420404
1 14422281
1 14422308
1 14422360
1 14422646
1 14422733
1 14422965
1 14423006
1 14423019
1 14423035
1 14423039
1 14423057
1 14423058
1 14423072
1 14423119
1 14423141
1 14423219
1 14423230
1 14423255
1 14423664
1 14423766
1 14425199
1 14425306
1 14429512
1 14429577
1 14429893
1 14429989
1 14430004
1 14430013
1 14430074
1 14430245
1 14430385
1 14430512
1 14430544
1 14430637
1 14430720
1 14430837
1 14430892
1 14430904
1 14430954
1 14431040
1 14431060
1 14431139
1 14431177
1 14431213
1 14431370
1 14431396
1 14431477
1 14431710
1 14431897
1 14432117
1 14432316
1 14432633
1 14432708
1 14432842
1 14432901
1 14432915
1 14432945
1 14432987
1 14433052
1 14433205
1 14433264
1 14433317
1 14433479
1 14433485
1 14433501
1 14433671
1 14433751
1 14433930
1 14433965
1 14434318
1 14434606
1 14435039
1 14435062
1 14435238
1 14435270
1 14435285
1 14435301
1 14435458
1 14435524
1 14435585
1 14435603
1 14435889
1 14435957
1 14436039
1 14436103
1 14436791
1 14436921
1 14437007
1 14437645
1 14438340
1 14438605
1 14438773
1 14439244
1 14439532
1 14439805
1 14440595
1 14440611
1 14441061
1 14441076
1 14441263
1 14442197
1 14442314
1 14442634
1 14442697
1 14442705
1 14442746
1 14442750
1 14442935
1 14443373
1 14443449
1 14443490
1 14444223
1 14444280
1 14444305
1 14444406
1 14444433
1 14444478
1 14444589
1 14444676
1 14444789
1 14445167
1 14445216
1 14445238
1 14445313
1 14445316
1 14445363
1 14445370
1 14445479
1 14445491
1 14445736
1 14445781
1 14445833
1 14446246
1 14446460
1 14446547
1 14446649
1 14446755
1 14446808
1 14446837
1 14446878
1 14446931
1 14447012
1 14447281
1 14447522
1 14447771
1 14448391
1 14448699
1 14448792
1 14448808
1 14448821
1 14448885
1 14448906
1 14450073
1 14450341
1 14450416
1 14450473
1 14450574
1 14450845
1 14451345
1 14451346
1 14451367
1 14451418
1 14453404
1 14453616
1 14453630
1 14454116
1 14454548
1 14454759
1 14454783
1 14455475
1 14455670
1 14455704
1 14455962
1 14456758
1 14456785
1 14456845
1 14456870
1 14456967
1 14457138
1 14457159
1 14457164
1 14457180
1 14457211
1 14457231
1 14457233
1 14457280
1 14457369
1 14457477
1 14457520
1 14457524
1 14457541
1 14457800
1 14457902
1 14458112
1 14458117
1 14458134
1 14458292
1 14458338
1 14458346
1 14458468
1 14458474
1 14458638
1 14458799
1 14458809
1 14458953
1 14458974
1 14459167
1 14459172
1 14459199
1 14459386
1 14459421
1 14459456
1 14461398
1 14461504
1 14461509
1 14461518
1 14461613
1 14461650
1 14461724
1 14461811
1 14461824
1 14461855
1 14461893
1 14461968
1 14461971
1 14461974
1 14461993
1 14462013
1 14462041
1 14462089
1 14462091
1 14462111
1 14462128
1 14462178
1 14462195
1 14462196
1 14462243
1 14462244
1 14462346
1 14462446
1 14462515
1 14462517
1 14462553
1 14462647
1 14462839
1 14462972
1 14462973
1 14463027
1 14463028
1 14463034
1 14463056
1 14463077
1 14463107
1 14463112
1 14463139
1 14463181
1 14463344
1 14463446
1 14463468
1 14463475
1 14463509
1 14463592
1 14463608
1 14463660
1 14463680
1 14463836
1 14463850
1 14463862
1 14463877
1 14463933
1 14463951
1 14463979
1 14463984
1 14463985
1 14464301
1 14464404
1 14464486
1 14464578
1 14464727
1 14464787
1 14464896
1 14464908
1 14464992
1 14465057
1 14465156
1 14465378
1 14465418
1 14465463
1 14465464
1 14466152
1 14466572
1 14466617
1 14466668
1 14466794
1 14467029
1 14467088
1 14467089
1 14467100
1 14467108
1 14467113
1 14467162
1 14467220
1 14467341
1 14467354
1 14467367
1 14467461
1 14467625
1 14467631
1 14467651
1 14467652
1 14467656
1 14467700
1 14467787
1 14471268
1 14471361
1 14471412
1 14471512
1 14471516
1 14471540
1 14471602
1 14471608
1 14471639
1 14471656
1 14471657
1 14471764
1 14471912
1 14471944
1 14472029
1 14472064
1 14472107
1 14472173
1 14472253
1 14472295
1 14472312
1 14472359
1 14472420
1 14472463
1 14472497
1 14472500
1 14472533
1 14472541
1 14472587
1 14473471
1 14473719
1 14473831
1 14474280
1 14474434
1 14474448
1 14474482
1 14474507
1 14474688
1 14474698
1 14474753
1 14474946
1 14474951
1 14475002
1 14475040
1 14475089
1 14475209
1 14475215
1 14475253
1 14475701
1 14475796
1 14475806
1 14475857
1 14476043
1 14476202
1 14476253
1 14476268
1 14476504
1 14476653
1 14476740
1 14476752
1 14477075
1 14477117
1 14477160
1 14477357
1 14477642
1 14477644
1 14477702
1 14478570
1 14480510
1 14480592
1 14480895
1 14481264
1 14481351
1 14481804
1 14481823
1 14481946
1 14482539
1 14483316
1 14483330
1 14483341
1 14483503
1 14483586
1 14483658
1 14483815
1 14483848
1 14483894
1 14483915
1 14484023
1 14484027
1 14484183
1 14484228
1 14484283
1 14484370
1 14484909
1 14484930
1 14484973
1 14484994
1 14485374
1 14485417
1 14485562
1 14485934
1 14485955
1 14485981
1 14486044
1 14486119
1 14486276
1 14486303
1 14486413
1 14486486
1 14486568
1 14486625
1 14486839
1 14486877
1 14486888
1 14486976
1 14487152
1 14487181
1 14487189
1 14487219
1 14487273
1 14487287
1 14487506
1 14487508
1 14487546
1 14487547
1 14487578
1 14487584
1 14487619
1 14487626
1 14487934
1 14488016
1 14488080
1 14488101
1 14488122
1 14488124
1 14488200
1 14488248
1 14488473
1 14489011
1 14489093
1 14489208
1 14489284
1 14489326
1 14489409
1 14489479
1 14490059
1 14490060
1 14490118
1 14490325
1 14490484
1 14491013
1 14491034
1 14491359
1 14491454
1 14491563
1 14491569
1 14491606
1 14491619
1 14491711
1 14491740
1 14491978
1 14491979
1 14491987
1 14492048
1 14492307
1 14492367
1 14492391
1 14492503
1 14492508
1 14492568
1 14492715
1 14493393
1 14493477
1 14493506
1 14493594
1 14493772
1 14493786
1 14493841
1 14493938
1 14494144
1 14494253
1 14494300
1 14494332
1 14494342
1 14494421
1 14494511
1 14494524
1 14494605
1 14494807
1 14494819
1 14494840
1 14495095
1 14495109
1 14495111
1 14495169
1 14495286
1 14495331
1 14495342
1 14495359
1 14495410
1 14495521
1 14495525
1 14495584
1 14495681
1 14495710
1 14495711
1 14495797
1 14496346
1 14496370
1 14496395
1 14496461
1 14496497
1 14496506
1 14496542
1 14496698
1 14496757
1 14496810
1 14496894
1 14496964
1 14496969
1 14497016
1 14497043
1 14497080
1 14497216
1 14497254
1 14497263
1 14497309
1 14497343
1 14497405
1 14497443
1 14497445
1 14497541
1 14497599
1 14497650
1 14497694
1 14497704
1 14497707
1 14497751
1 14497779
1 14497783
1 14497818
1 14497837
1 14497873
1 14497876
1 14497953
1 14497996
1 14498015
1 14498048
1 14498064
1 14498148
1 14498149
1 14498181
1 14498363
1 14498365
1 14498408
1 14498418
1 14498425
1 14498433
1 14498496
1 14498499
1 14498505
1 14498523
1 14498616
1 14498623
1 14498801
1 14498818
1 14498835
1 14499013
1 14499125
1 14499140
1 14499189
1 14499244
1 14499397
1 14499452
1 14499466
1 14499494
1 14499568
1 14499624
1 14499647
1 14499696
1 14499736
1 14500055
1 14500067
1 14500085
1 14500301
1 14500343
1 14500527
1 14500572
1 14500618
1 14500681
1 14500729
1 14500744
1 14500766
1 14500838
1 14500854
1 14500860
1 14500877
1 14500912
1 14501001
1 14501068
1 14501533
1 14501569
1 14501581
1 14501798
1 14505362
1 14505420
1 14505457
1 14505477
1 14505571
1 14505711
1 14505771
1 14505783
1 14505844
1 14505898
1 14505899
1 14505903
1 14505904
1 14505943
1 14505958
1 14506008
1 14506017
1 14506047
1 14506083
1 14506802
1 14506803
1 14506837
1 14506838
1 14506861
1 14506887
1 14506960
1 14506982
1 14507005
1 14507031
1 14507046
1 14507170
1 14507229
1 14507270
1 14507288
1 14507327
1 14507336
1 14507349
1 14507391
1 14507394
1 14507474
1 14507479
1 14507534
1 14507569
1 14507570
1 14507583
1 14507622
1 14507623
1 14507763
1 14507769
1 14508189
1 14508398
1 14508406
1 14508413
1 14508445
1 14508563
1 14508570
1 14508574
1 14508643
1 14508710
1 14508711
1 14508725
1 14508749
1 14508853
1 14508862
1 14509128
1 14509307
1 14509463
1 14509548
1 14509697
1 14513016
1 14513302
1 14513730
1 14513757
1 14513782
1 14513818
1 14513998
1 14514388
1 14514967
1 14514977
1 14515356
1 14519572
1 14519575
1 14519603
1 14519626
1 14519879
1 14520293
1 14520312
1 14520319
1 14520682
1 14520836
1 14520919
1 14521033
1 14522427
1 14522512
1 14522588
1 14522602
1 14522644
1 14522677
1 14522678
1 14522741
1 14522823
1 14522923
1 14522928
1 14522955
1 14523042
1 14523067
1 14523185
1 14523277
1 14523393
1 14523464
1 14523530
1 14523585
1 14523670
1 14523748
1 14523847
1 14524304
1 14524479
1 14524632
1 14524736
1 14524805
1 14524969
1 14524998
1 14525063
1 14525291
1 14525471
1 14525653
1 14525694
1 14525986
1 14526082
1 14526126
1 14526147
1 14526219
1 14526300
1 14526357
1 14526358
1 14526457
1 14526667
1 14526722
1 14526824
1 14526955
1 14527183
1 14527192
1 14527386
1 14527405
1 14527527
1 14527871
1 14527872
1 14528309
1 14528422
1 14528509
1 14528558
1 14528956
1 14528963
1 14528998
1 14529077
1 14529172
1 14529311
1 14529380
1 14529442
1 14529453
1 14529674
1 14529693
1 14529710
1 14529724
1 14529726
1 14529836
1 14529867
1 14529945
1 14529957
1 14529984
1 14529990
1 14530067
1 14530216
1 14530218
1 14530311
1 14530397
1 14530418
1 14530431
1 14530435
1 14530460
1 14530465
1 14530474
1 14530513
1 14530514
1 14530544
1 14530593
1 14530595
1 14530600
1 14530639
1 14530909
1 14532073
1 14532123
1 14532154
1 14532359
1 14532472
1 14532599
1 14532752
1 14532758
1 14532826
1 14532862
1 14533006
1 14533272
1 14533351
1 14533366
1 14533498
1 14533794
1 14533795
1 14534353
1 14534356
1 14534392
1 14534549
1 14534619
1 14534744
1 14534798
1 14534799
1 14534835
1 14534837
1 14535061
1 14535096
1 14535149
1 14535767
1 14535877
1 14535898
1 14536377
1 14536420
1 14536548
1 14536629
1 14536663
1 14536822
1 14536848
1 14537234
1 14537514
1 14537578
1 14537584
1 14537663
1 14537703
1 14537765
1 14537950
1 14537975
1 14538258
1 14538264
1 14538271
1 14538695
1 14538728
1 14538854
1 14538910
1 14539007
1 14539079
1 14539080
1 14539400
1 14539431
1 14540338
1 14540365
1 14540432
1 14540465
1 14540880
1 14540995
1 14541108
1 14541220
1 14541482
1 14541506
1 14541568
1 14541589
1 14541594
1 14541803
1 14542040
1 14542122
1 14542213
1 14542280
1 14542395
1 14542498
1 14542538
1 14542574
1 14542761
1 14542809
1 14542812
1 14542828
1 14542920
1 14543047
1 14543067
1 14543250
1 14543288
1 14543300
1 14543384
1 14543418
1 14543419
1 14543470
1 14543531
1 14543544
1 14543635
1 14543664
1 14543797
1 14543815
1 14543885
1 14543958
1 14544104
1 14544112
1 14544451
1 14545241
1 14545288
1 14545545
1 14545850
1 14546988
1 14548123
1 14548249
1 14548350
1 14548384
1 14548451
1 14548697
1 14548797
1 14549209
1 14549238
1 14549276
1 14549307
1 14549411
1 14549466
1 14549532
1 14549615
1 14549729
1 14549750
1 14549896
1 14549953
1 14550072
1 14550148
1 14550279
1 14551175
1 14551259
1 14551516
1 14551835
1 14551883
1 14551892
1 14552041
1 14552163
1 14553737
1 14554309
1 14554782
1 14554808
1 14554830
1 14554888
1 14555000
1 14555433
1 14555475
1 14555848
1 14555918
1 14556433
1 14556627
1 14556987
1 14557334
1 14557335
1 14557726
1 14558347
1 14558381
1 14558408
1 14559148
1 14559779
1 14559913
1 14560061
1 14560129
1 14560270
1 14560656
1 14560730
1 14560954
1 14561107
1 14561239
1 14561885
1 14561896
1 14561926
1 14562018
1 14562382
1 14562585
1 14562742
1 14562947
1 14562994
1 14563154
1 14563395
1 14563574
1 14563812
1 14563818
1 14563828
1 14564132
1 14564798
1 14565069
1 14565298
1 14565989
1 14566278
1 14566292
1 14566471
1 14566708
1 14566877
1 14566956
1 14567171
1 14567215
1 14567298
1 14567359
1 14567602
1 14567803
1 14567838
1 14567954
1 14568143
1 14568338
1 14569018
1 14569100
1 14569162
1 14569235
1 14569326
1 14569345
1 14570187
1 14570194
1 14570390
1 14570392
1 14570463
1 14570494
1 14570637
1 14570738
1 14570951
1 14570981
1 14571074
1 14574604
1 14574752
1 14574782
1 14574934
1 14575020
1 14575036
1 14575222
1 14575239
1 14575246
1 14575283
1 14575489
1 14575540
1 14575556
1 14575614
1 14575622
1 14575624
1 14575686
1 14575765
1 14575830
1 14575880
1 14575983
1 14576094
1 14576365
1 14576429
1 14576430
1 14576454
1 14576474
1 14576520
1 14576556
1 14576558
1 14576620
1 14576634
1 14576653
1 14576678
1 14576738
1 14576754
1 14576769
1 14576790
1 14576816
1 14576817
1 14576846
1 14576891
1 14576919
1 14576944
1 14577375
1 14577377
1 14577393
1 14577420
1 14577530
1 14577568
1 14577569
1 14577586
1 14577593
1 14577618
1 14577660
1 14577672
1 14577806
1 14578045
1 14578147
1 14578170
1 14578196
1 14578249
1 14578268
1 14578326
1 14578375
1 14578427
1 14578429
1 14578443
1 14578493
1 14578608
1 14578778
1 14578848
1 14579080
1 14579128
1 14579173
1 14579323
1 14579419
1 14579710
1 14579736
1 14579764
1 14579771
1 14579877
1 14580012
1 14580026
1 14580293
1 14580336
1 14580439
1 14580496
1 14580635
1 14580782
1 14580834
1 14580939
1 14581003
1 14581036
1 14581069
1 14581162
1 14581899
1 14582091
1 14582156
1 14582271
1 14582350
1 14582425
1 14582499
1 14582551
1 14582635
1 14582667
1 14582693
1 14582800
1 14582841
1 14582845
1 14582954
1 14582971
1 14582981
1 14583225
1 14583270
1 14583376
1 14583430
1 14583441
1 14583516
1 14583682
1 14583772
1 14583824
1 14583861
1 14583862
1 14583905
1 14584065
1 14585413
1 14585426
1 14585441
1 14585598
1 14585599
1 14585660
1 14585679
1 14585783
1 14586020
1 14586025
1 14586104
1 14586127
1 14586216
1 14586323
1 14586324
1 14586472
1 14586520
1 14586521
1 14586766
1 14586775
1 14586783
1 14586800
1 14586990
1 14586995
1 14587429
1 14587886
1 14588035
1 14588047
1 14588067
1 14590649
1 14590842
1 14590873
1 14590885
1 14590928
1 14590974
1 14591001
1 14591015
1 14591048
1 14591066
1 14591092
1 14591142
1 14591298
1 14591350
1 14591351
1 14591475
1 14591533
1 14591576
1 14591584
1 14591629
1 14591631
1 14591678
1 14591679
1 14591750
1 14591891
1 14591941
1 14591963
1 14591988
1 14592010
1 14592045
1 14592070
1 14592133
1 14592142
1 14592184
1 14592233
1 14592237
1 14592370
1 14592416
1 14592428
1 14592466
1 14592479
1 14592520
1 14592556
1 14592665
1 14592707
1 14592745
1 14592822
1 14592827
1 14592861
1 14592960
1 14592962
1 14592997
1 14593053
1 14593062
1 14593396
1 14593517
1 14593568
1 14593662
1 14593718
1 14593738
1 14593753
1 14593768
1 14593818
1 14593819
1 14593867
1 14593869
1 14593890
1 14593986
1 14594002
1 14594017
1 14594159
1 14594219
1 14594251
1 14594266
1 14594272
1 14594400
1 14594414
1 14594436
1 14594500
1 14594563
1 14594736
1 14594899
1 14594959
1 14594991
1 14595048
1 14595062
1 14595064
1 14595078
1 14595087
1 14595092
1 14595182
1 14595184
1 14595244
1 14595366
1 14595405
1 14595434
1 14595491
1 14595512
1 14595531
1 14595562
1 14595593
1 14595616
1 14595624
1 14595631
1 14595639
1 14595683
1 14595727
1 14595741
1 14595766
1 14595799
1 14596241
1 14596590
1 14596736
1 14596739
1 14596794
1 14596814
1 14596880
1 14597387
1 14597796
1 14597900
1 14597901
1 14597906
1 14597949
1 14597951
1 14598056
1 14598076
1 14598587
1 14598603
1 14598616
1 14598741
1 14598931
1 14598936
1 14598940
1 14599010
1 14599017
1 14599125
1 14599339
1 14599395
1 14599418
1 14599451
1 14599497
1 14599582
1 14599632
1 14599637
1 14599687
1 14599817
1 14599915
1 14599950
1 14599955
1 14599965
1 14599982
1 14600218
1 14600249
1 14600987
1 14601004
1 14602265
1 14602299
1 14603004
1 14603070
1 14603098
1 14603223
1 14603312
1 14603352
1 14603444
1 14603656
1 14603962
1 14604010
1 14604034
1 14604206
1 14604273
1 14604279
1 14604329
1 14604412
1 14605487
1 14605657
1 14605730
1 14605819
1 14605871
1 14606146
1 14606230
1 14606256
1 14606298
1 14606720
1 14606857
1 14606914
1 14606989
1 14607227
1 14607329
1 14607356
1 14607387
1 14607564
1 14607576
1 14608835
1 14608898
1 14609034
1 14609052
1 14609833
1 14609906
1 14610073
1 14610332
1 14611445
1 14612273
1 14612369
1 14612441
1 14612561
1 14613270
1 14613889
1 14614249
1 14615092
1 14615093
1 14615122
1 14615491
1 14615506
1 14616335
1 14616431
1 14616432
1 14616460
1 14616499
1 14616735
1 14616841
1 14616942
1 14617199
1 14617362
1 14617385
1 14617429
1 14617703
1 14617705
1 14617718
1 14618076
1 14618177
1 14618963
1 14619021
1 14619056
1 14619127
1 14619182
1 14619201
1 14619218
1 14619234
1 14619307
1 14619426
1 14619454
1 14619490
1 14619564
1 14619600
1 14619618
1 14619684
1 14619687
1 14619826
1 14619847
1 14619988
1 14620068
1 14620071
1 14620295
1 14620331
1 14620413
1 14620454
1 14620461
1 14620498
1 14620720
1 14620740
1 14620784
1 14621598
1 14621599
1 14621608
1 14621694
1 14621738
1 14621748
1 14621754
1 14621823
1 14622046
1 14622084
1 14622251
1 14622256
1 14622266
1 14622328
1 14622351
1 14622480
1 14622483
1 14622657
1 14622733
1 14622811
1 14622852
1 14622903
1 14622984
1 14623044
1 14623062
1 14623072
1 14623094
1 14623123
1 14623138
1 14623189
1 14623199
1 14623272
1 14623351
1 14623708
1 14623871
1 14623923
1 14623975
1 14624065
1 14624715
1 14625280
1 14626209
1 14626220
1 14626260
1 14626358
1 14626363
1 14626567
1 14626823
1 14626856
1 14626861
1 14626875
1 14626906
1 14627187
1 14627756
1 14627947
1 14628000
1 14628026
1 14628042
1 14628045
1 14628066
1 14628074
1 14628113
1 14628124
1 14628663
1 14628698
1 14628864
1 14628943
1 14628998
1 14629164
1 14629192
1 14629390
1 14629421
1 14629507
1 14629535
1 14629552
1 14629585
1 14629611
1 14629667
1 14629783
1 14629850
1 14630046
1 14630141
1 14630180
1 14630313
1 14630315
1 14630347
1 14630607
1 14630797
1 14630830
1 14631027
1 14631155
1 14631179
1 14631225
1 14631277
1 14631417
1 14631663
1 14631730
1 14631753
1 14631835
1 14631880
1 14632092
1 14632212
1 14632296
1 14632475
1 14632480
1 14632796
1 14632804
1 14632849
1 14632880
1 14632885
1 14633035
1 14633047
1 14633095
1 14633096
1 14633097
1 14633468
1 14633485
1 14633816
1 14634098
1 14634112
1 14634145
1 14634179
1 14634548
1 14634596
1 14634661
1 14634712
1 14634989
1 14634994
1 14635169
1 14635263
1 14635319
1 14635453
1 14635468
1 14635473
1 14635474
1 14635543
1 14635676
1 14635729
1 14635826
1 14635967
1 14636013
1 14636060
1 14636329
1 14636335
1 14636493
1 14636494
1 14636529
1 14636604
1 14636765
1 14636768
1 14636781
1 14636796
1 14636802
1 14636805
1 14636860
1 14636903
1 14636907
1 14637100
1 14637105
1 14637170
1 14637234
1 14637336
1 14637375
1 14637385
1 14637516
1 14639208
1 14639209
1 14639755
1 14639944
1 14639949
1 14640229
1 14640381
1 14640406
1 14640409
1 14640455
1 14640482
1 14640524
1 14640602
1 14640634
1 14640642
1 14641238
1 14641355
1 14641375
1 14641409
1 14641420
1 14641481
1 14641488
1 14641611
1 14641669
1 14641670
1 14641683
1 14641701
1 14641737
1 14641771
1 14642000
1 14642009
1 14642157
1 14642219
1 14642322
1 14642397
1 14642465
1 14642667
1 14642826
1 14643070
1 14643079
1 14643177
1 14643245
1 14643320
1 14643390
1 14643402
1 14643546
1 14643575
1 14643595
1 14643599
1 14643645
1 14643782
1 14643804
1 14643856
1 14643920
1 14643963
1 14644005
1 14644035
1 14644133
1 14644372
1 14644383
1 14644388
1 14644392
1 14644395
1 14644397
1 14644418
1 14644461
1 14644511
1 14644563
1 14644621
1 14644641
1 14644726
1 14644727
1 14644812
1 14644822
1 14644849
1 14644905
1 14644909
1 14645032
1 14645050
1 14645070
1 14645087
1 14645112
1 14645151
1 14645153
1 14645154
1 14645167
1 14645293
1 14645441
1 14645443
1 14645460
1 14645466
1 14645467
1 14645477
1 14645494
1 14645605
1 14645696
1 14645728
1 14645775
1 14645807
1 14645878
1 14645914
1 14647268
1 14647835
1 14647848
1 14647873
1 14647903
1 14648026
1 14649373
1 14649390
1 14649414
1 14649566
1 14649676
1 14649955
1 14650014
1 14650040
1 14650181
1 14650204
1 14650205
1 14650206
1 14650209
1 14650245
1 14650288
1 14650294
1 14650324
1 14650369
1 14650410
1 14650417
1 14650422
1 14650460
1 14650882
1 14650916
1 14650978
1 14651021
1 14651216
1 14651259
1 14651592
1 14651609
1 14651648
1 14651693
1 14651696
1 14651721
1 14651756
1 14651777
1 14651795
1 14651801
1 14652092
1 14652853
1 14653294
1 14653350
1 14653537
1 14653595
1 14653599
1 14653600
1 14653601
1 14653776
1 14653782
1 14653800
1 14653834
1 14653859
1 14653904
1 14653930
1 14654009
1 14654019
1 14654044
1 14654318
1 14654342
1 14654363
1 14654403
1 14654443
1 14654498
1 14654573
1 14654592
1 14654628
1 14654650
1 14654689
1 14654724
1 14654738
1 14654760
1 14654834
1 14654845
1 14654853
1 14654875
1 14654898
1 14655030
1 14655049
1 14655072
1 14655330
1 14655355
1 14655470
1 14655499
1 14655546
1 14655556
1 14655581
1 14655601
1 14655630
1 14655675
1 14655734
1 14655796
1 14656000
1 14656209
1 14656226
1 14656270
1 14656298
1 14656396
1 14656472
1 14656540
1 14656588
1 14656647
1 14656661
1 14656668
1 14656689
1 14656690
1 14656890
1 14656927
1 14657151
1 14657169
1 14657190
1 14657199
1 14657259
1 14657280
1 14657301
1 14657312
1 14657428
1 14657660
1 14657692
1 14657693
1 14657709
1 14657740
1 14657820
1 14657857
1 14657953
1 14658104
1 14658289
1 14658298
1 14658339
1 14658381
1 14658394
1 14658414
1 14658420
1 14658455
1 14658484
1 14658602
1 14658648
1 14658703
1 14658829
1 14658849
1 14658940
1 14658964
1 14658987
1 14659099
1 14659118
1 14659120
1 14659157
1 14659202
1 14659205
1 14659285
1 14659356
1 14659459
1 14659475
1 14659498
1 14659503
1 14659530
1 14659965
1 14660140
1 14660207
1 14660256
1 14660310
1 14660328
1 14660353
1 14660405
1 14661052
1 14661060
1 14661069
1 14661076
1 14661085
1 14661089
1 14661673
1 14661782
1 14662066
1 14662241
1 14662258
1 14662264
1 14662337
1 14662365
1 14662404
1 14662702
1 14667698
1 14668248
1 14668546
1 14668589
1 14668645
1 14668695
1 14668759
1 14669040
1 14669064
1 14669074
1 14669083
1 14669195
1 14669393
1 14669527
1 14669627
1 14669695
1 14669718
1 14669904
1 14669926
1 14669966
1 14670062
1 14670070
1 14670086
1 14670196
1 14670471
1 14670489
1 14670496
1 14670564
1 14670581
1 14670589
1 14670782
1 14670823
1 14670829
1 14670937
1 14670978
1 14670998
1 14671051
1 14671195
1 14671230
1 14671252
1 14671288
1 14671292
1 14671345
1 14671494
1 14671612
1 14671801
1 14671887
1 14671975
1 14672024
1 14672095
1 14672192
1 14672197
1 14672200
1 14672208
1 14672440
1 14672552
1 14672658
1 14672689
1 14672758
1 14672769
1 14672794
1 14672924
1 14672942
1 14672955
1 14673173
1 14673289
1 14673290
1 14673324
1 14673329
1 14673341
1 14673397
1 14673482
1 14673508
1 14673527
1 14673925
1 14673930
1 14674072
1 14674138
1 14674172
1 14674192
1 14674214
1 14677121
1 14677137
1 14677166
1 14677190
1 14677217
1 14677250
1 14677287
1 14677358
1 14677363
1 14677451
1 14677573
1 14677584
1 14677818
1 14677838
1 14677900
1 14678218
1 14678387
1 14678632
1 14678714
1 14678719
1 14678829
1 14678934
1 14678945
1 14679012
1 14679486
1 14679550
1 14679597
1 14680104
1 14680139
1 14680149
1 14680663
1 14680671
1 14683828
1 14683856
1 14683971
1 14684010
1 14684221
1 14684278
1 14684489
1 14685344
1 14685401
1 14685836
1 14687539
1 14687812
1 14687957
1 14687964
1 14687994
1 14688012
1 14688359
1 14688433
1 14688515
1 14688516
1 14688548
1 14688585
1 14688657
1 14688661
1 14688713
1 14688783
1 14688850
1 14688876
1 14688885
1 14689075
1 14689211
1 14689234
1 14689394
1 14689700
1 14689718
1 14689749
1 14689750
1 14689806
1 14689821
1 14689827
1 14690059
1 14690509
1 14690524
1 14690768
1 14690842
1 14690995
1 14690996
1 14691052
1 14691091
1 14691172
1 14691323
1 14691344
1 14691377
1 14691703
1 14692027
1 14692174
1 14692233
1 14692285
1 14692311
1 14692374
1 14692468
1 14692485
1 14692528
1 14692599
1 14692716
1 14692720
1 14692744
1 14692807
1 14692873
1 14692879
1 14692886
1 14692931
1 14693107
1 14693286
1 14693352
1 14693489
1 14693513
1 14693585
1 14693598
1 14693626
1 14693718
1 14693729
1 14693743
1 14693760
1 14693811
1 14693851
1 14693888
1 14693942
1 14693970
1 14694012
1 14694165
1 14694222
1 14694243
1 14694290
1 14694293
1 14694296
1 14694317
1 14694402
1 14694646
1 14694648
1 14694669
1 14694678
1 14694835
1 14694973
1 14695328
1 14695378
1 14695420
1 14695448
1 14696937
1 14697506
1 14697542
1 14697585
1 14697617
1 14697661
1 14697683
1 14697851
1 14697888
1 14697953
1 14697954
1 14697959
1 14697960
1 14697967
1 14697968
1 14697969
1 14698009
1 14698192
1 14698503
1 14698542
1 14698543
1 14698561
1 14698775
1 14698848
1 14698927
1 14698935
1 14699079
1 14699083
1 14699678
1 14699854
1 14699925
1 14700005
1 14700160
1 14700216
1 14700335
1 14700366
1 14700374
1 14700380
1 14700429
1 14700458
1 14700467
1 14700470
1 14700559
1 14700591
1 14700741
1 14700874
1 14700901
1 14701068
1 14701126
1 14701180
1 14701226
1 14701242
1 14701360
1 14701419
1 14701422
1 14701425
1 14701432
1 14701627
1 14701724
1 14701775
1 14701801
1 14701889
1 14701894
1 14701895
1 14702086
1 14702107
1 14702147
1 14702184
1 14702208
1 14702264
1 14702336
1 14702343
1 14702596
1 14702649
1 14702731
1 14702738
1 14702818
1 14702905
1 14702988
1 14703057
1 14703326
1 14703427
1 14703485
1 14703518
1 14703519
1 14703611
1 14704185
1 14704300
1 14704327
1 14704416
1 14704420
1 14704429
1 14704470
1 14704504
1 14704621
1 14704624
1 14704653
1 14704665
1 14704736
1 14704740
1 14704764
1 14704869
1 14704902
1 14704906
1 14708101
1 14708362
1 14708507
1 14708931
1 14708955
1 14709345
1 14709396
1 14709447
1 14709662
1 14709697
1 14709757
1 14709787
1 14709803
1 14710262
1 14710270
1 14710404
1 14710441
1 14710480
1 14710502
1 14710633
1 14710655
1 14710846
1 14710956
1 14711021
1 14711101
1 14711122
1 14711192
1 14711209
1 14711289
1 14711346
1 14711425
1 14711524
1 14711710
1 14711994
1 14712044
1 14712068
1 14712141
1 14712166
1 14712194
1 14712197
1 14712225
1 14712285
1 14712330
1 14712343
1 14712351
1 14712360
1 14712395
1 14712420
1 14712491
1 14712543
1 14712555
1 14712567
1 14712617
1 14712642
1 14712649
1 14712690
1 14712700
1 14714020
1 14714075
1 14714117
1 14714124
1 14714165
1 14714173
1 14714230
1 14714231
1 14714237
1 14714539
1 14714626
1 14714642
1 14714676
1 14714705
1 14714949
1 14714957
1 14714959
1 14714973
1 14714978
1 14715009
1 14715015
1 14715025
1 14715029
1 14715047
1 14715064
1 14715142
1 14715152
1 14715170
1 14715197
1 14715216
1 14715237
1 14715238
1 14715255
1 14715319
1 14715335
1 14715409
1 14715450
1 14715467
1 14715469
1 14715497
1 14715539
1 14715542
1 14715555
1 14715557
1 14715576
1 14715590
1 14715597
1 14715634
1 14715712
1 14715803
1 14715846
1 14715860
1 14715928
1 14715929
1 14715950
1 14716035
1 14716081
1 14716119
1 14716217
1 14716229
1 14716387
1 14716420
1 14716433
1 14716450
1 14716454
1 14716455
1 14716499
1 14716606
1 14716618
1 14716632
1 14716639
1 14716652
1 14716722
1 14716760
1 14716786
1 14716814
1 14716824
1 14716957
1 14717134
1 14717194
1 14717206
1 14717310
1 14717332
1 14717337
1 14717382
1 14717653
1 14717730
1 14717754
1 14717755
1 14717770
1 14717801
1 14717903
1 14717910
1 14718001
1 14718198
1 14718393
1 14718409
1 14718413
1 14718546
1 14718778
1 14718815
1 14718888
1 14719165
1 14719315
1 14719354
1 14719477
1 14719535
1 14719537
1 14719571
1 14719897
1 14719949
1 14720067
1 14720219
1 14720264
1 14720280
1 14720283
1 14720478
1 14720480
1 14720755
1 14720813
1 14720995
1 14721144
1 14721590
1 14721634
1 14722368
1 14722458
1 14722803
1 14722830
1 14723065
1 14723221
1 14723338
1 14723669
1 14723670
1 14723721
1 14724148
1 14725875
1 14725909
1 14725991
1 14726340
1 14726502
1 14727720
1 14727764
1 14727786
1 14727849
1 14727973
1 14728060
1 14728085
1 14728138
1 14728256
1 14728340
1 14728481
1 14728627
1 14728672
1 14728684
1 14728727
1 14728762
1 14728769
1 14728797
1 14728816
1 14728904
1 14728980
1 14729049
1 14729080
1 14729290
1 14729316
1 14729413
1 14729553
1 14729733
1 14729846
1 14729861
1 14729890
1 14730102
1 14730331
1 14730338
1 14730345
1 14730359
1 14730372
1 14730402
1 14730404
1 14730748
1 14731075
1 14731100
1 14731121
1 14731127
1 14731145
1 14731234
1 14731264
1 14731266
1 14731402
1 14731539
1 14731609
1 14731840
1 14731856
1 14731891
1 14731939
1 14732025
1 14732214
1 14732468
1 14734280
1 14734352
1 14734361
1 14734384
1 14735116
1 14735253
1 14735280
1 14735286
1 14735309
1 14735388
1 14735455
1 14735697
1 14735749
1 14735759
1 14735856
1 14735905
1 14735942
1 14736117
1 14736174
1 14736386
1 14737039
1 14737047
1 14737054
1 14737795
1 14738321
1 14738619
1 14738643
1 14738775
1 14738969
1 14739022
1 14739041
1 14739317
1 14739362
1 14739403
1 14739421
1 14739464
1 14739536
1 14739588
1 14739657
1 14739737
1 14739742
1 14739796
1 14739916
1 14739935
1 14739967
1 14740013
1 14740022
1 14740153
1 14740209
1 14740221
1 14740305
1 14740374
1 14740395
1 14740539
1 14740605
1 14740609
1 14740618
1 14740746
1 14740826
1 14740847
1 14740898
1 14740900
1 14740901
1 14740917
1 14740948
1 14740971
1 14740977
1 14741058
1 14741246
1 14741394
1 14741398
1 14741879
1 14742109
1 14742608
1 14742760
1 14742886
1 14742911
1 14743024
1 14743066
1 14743103
1 14743122
1 14743323
1 14743417
1 14743418
1 14743424
1 14743434
1 14743450
1 14743550
1 14743582
1 14743626
1 14743627
1 14743689
1 14743698
1 14743745
1 14743754
1 14743795
1 14743871
1 14744106
1 14744607
1 14744655
1 14744661
1 14744736
1 14744737
1 14744770
1 14744788
1 14744860
1 14745359
1 14745434
1 14745888
1 14745970
1 14746535
1 14746553
1 14746717
1 14746735
1 14746793
1 14746989
1 14747394
1 14747514
1 14747536
1 14748991
1 14749007
1 14749538
1 14749652
1 14749761
1 14749820
1 14749850
1 14750668
1 14751403
1 14752378
1 14752584
1 14752687
1 14753201
1 14753251
1 14753644
1 14753768
1 14753977
1 14754166
1 14754557
1 14754624
1 14754918
1 14755466
1 14755639
1 14755804
1 14755813
1 14755907
1 14756031
1 14756099
1 14756297
1 14756301
1 14756670
1 14757087
1 14758444
1 14758893
1 14758894
1 14760443
1 14760789
1 14760809
1 14761002
1 14761005
1 14761241
1 14761279
1 14762107
1 14762241
1 14762452
1 14762582
1 14762814
1 14763971
1 14764170
1 14764231
1 14764308
1 14767130
1 14767132
1 14770090
1 14770125
1 14770393
1 14770417
1 14771026
1 14774525
1 14774957
1 14774994
1 14775038
1 14775497
1 14775499
1 14775562
1 14776867
1 14776949
1 14777390
1 14777391
1 14777397
1 14777560
1 14777581
1 14778725
1 14778743
1 14779127
1 14779277
1 14779353
1 14779831
1 14780044
1 14780095
1 14780133
1 14780468
1 14780824
1 14780832
1 14781119
1 14781640
1 14781703
1 14782076
1 14782970
1 14783233
1 14783312
1 14783499
1 14783652
1 14784108
1 14784506
1 14784508
1 14785113
1 14785513
1 14785535
1 14785661
1 14786527
1 14787311
1 14789289
1 14789419
1 14789599
1 14789674
1 14789728
1 14790450
1 14790892
1 14791169
1 14791274
1 14791353
1 14791415
1 14791465
1 14791507
1 14791529
1 14791824
1 14795644
1 14795947
1 14795981
1 14796002
1 14796360
1 14796474
1 14796524
1 14796563
1 14796615
1 14796690
1 14797229
1 14797266
1 14797862
1 14797909
1 14797963
1 14798259
1 14798265
1 14800039
1 14801106
1 14801297
1 14801436
1 14801753
1 14802062
1 14802115
1 14802260
1 14802533
1 14802566
1 14802663
1 14802664
1 14802914
1 14803077
1 14803299
1 14803408
1 14803922
1 14804019
1 14804284
1 14805436
1 14805462
1 14805715
1 14805760
1 14805769
1 14805958
1 14806547
1 14806566
1 14806677
1 14806734
1 14806737
1 14806738
1 14806782
1 14806806
1 14806845
1 14806888
1 14806913
1 14806938
1 14807016
1 14807057
1 14807087
1 14807091
1 14807157
1 14807356
1 14807394
1 14807538
1 14807658
1 14807751
1 14807779
1 14807855
1 14807908
1 14807962
1 14807965
1 14807994
1 14808013
1 14808077
1 14808205
1 14808258
1 14808295
1 14808357
1 14808419
1 14808429
1 14808456
1 14808460
1 14808463
1 14808482
1 14808635
1 14808714
1 14808717
1 14808933
1 14808950
1 14808965
1 14809014
1 14809049
1 14809159
1 14809250
1 14809355
1 14809362
1 14809434
1 14809505
1 14809528
1 14809540
1 14809697
1 14809734
1 14809777
1 14809965
1 14810068
1 14810078
1 14810131
1 14810155
1 14810216
1 14810384
1 14810399
1 14810415
1 14812929
1 14812964
1 14813026
1 14813105
1 14813153
1 14813290
1 14813308
1 14813334
1 14813453
1 14813472
1 14813628
1 14813674
1 14813675
1 14813692
1 14813693
1 14815594
1 14815665
1 14815670
1 14815692
1 14815703
1 14815753
1 14815790
1 14815791
1 14815793
1 14815806
1 14815818
1 14815849
1 14816017
1 14816150
1 14816157
1 14816245
1 14816271
1 14816337
1 14816360
1 14816492
1 14816587
1 14816674
1 14816759
1 14816829
1 14817025
1 14817489
1 14817508
1 14817546
1 14817603
1 14817609
1 14817693
1 14817710
1 14818040
1 14818066
1 14818094
1 14818279
1 14818440
1 14818453
1 14818672
1 14818771
1 14818803
1 14818818
1 14819001
1 14819363
1 14819413
1 14819417
1 14819488
1 14819655
1 14819706
1 14819745
1 14819806
1 14819896
1 14819925
1 14820015
1 14820037
1 14820059
1 14820111
1 14820129
1 14820168
1 14820241
1 14820247
1 14820258
1 14820274
1 14820328
1 14820390
1 14820400
1 14820435
1 14820558
1 14820574
1 14820687
1 14820714
1 14822569
1 14822622
1 14822777
1 14822883
1 14824048
1 14824177
1 14824245
1 14824313
1 14824814
1 14825134
1 14825151
1 14825303
1 14825853
1 14826083
1 14826632
1 14826731
1 14826931
1 14827091
1 14827174
1 14827206
1 14827211
1 14827324
1 14827377
1 14827414
1 14827438
1 14827445
1 14827488
1 14827512
1 14827555
1 14827594
1 14827595
1 14827610
1 14827611
1 14827653
1 14827699
1 14828573
1 14828584
1 14828623
1 14828697
1 14829038
1 14829166
1 14829269
1 14829341
1 14829347
1 14829414
1 14829450
1 14829527
1 14829747
1 14829829
1 14830206
1 14830323
1 14830963
1 14832414
1 14832458
1 14832582
1 14832696
1 14832899
1 14833029
1 14833090
1 14833186
1 14833199
1 14833320
1 14833406
1 14833407
1 14833738
1 14833773
1 14833799
1 14834097
1 14834168
1 14834233
1 14834268
1 14834282
1 14834285
1 14834374
1 14834530
1 14834533
1 14835170
1 14835233
1 14835357
1 14835438
1 14835500
1 14835891
1 14835909
1 14835976
1 14836049
1 14836318
1 14836416
1 14836620
1 14836629
1 14836866
1 14836938
1 14836992
1 14837344
1 14837470
1 14837497
1 14837504
1 14837591
1 14837638
1 14837690
1 14838146
1 14838313
1 14838389
1 14838744
1 14838893
1 14839299
1 14839314
1 14839358
1 14839428
1 14839587
1 14839606
1 14839761
1 14839862
1 14839871
1 14839942
1 14841622
1 14841665
1 14842073
1 14842264
1 14842583
1 14842791
1 14842826
1 14843724
1 14843728
1 14843765
1 14843782
1 14843979
1 14843999
1 14844097
1 14844190
1 14844306
1 14844389
1 14844392
1 14844405
1 14844426
1 14844823
1 14844867
1 14844900
1 14845086
1 14845322
1 14845363
1 14845461
1 14845485
1 14845521
1 14848338
1 14852749
1 14853821
1 14853845
1 14853863
1 14853972
1 14854001
1 14854014
1 14854248
1 14854312
1 14854349
1 14854619
1 14855146
1 14855366
1 14855573
1 14855710
1 14855733
1 14855808
1 14856508
1 14856607
1 14857413
1 14857990
1 14857995
1 14858133
1 14858145
1 14859900
1 14861166
1 14861568
1 14861627
1 14861646
1 14861668
1 14861683
1 14861704
1 14861750
1 14862465
1 14862545
1 14863497
1 14864609
1 14865134
1 14865153
1 14865181
1 14865291
1 14865293
1 14865376
1 14865595
1 14866154
1 14866174
1 14866210
1 14867152
1 14867232
1 14867267
1 14868096
1 14868377
1 14868732
1 14868734
1 14868751
1 14868796
1 14868824
1 14868865
1 14868984
1 14869024
1 14869038
1 14869142
1 14869144
1 14869149
1 14869165
1 14869175
1 14869193
1 14869222
1 14869224
1 14869237
1 14869240
1 14869253
1 14869280
1 14869303
1 14869321
1 14869387
1 14869402
1 14869411
1 14869426
1 14869450
1 14869454
1 14869980
1 14871056
1 14871120
1 14871173
1 14871183
1 14871246
1 14871304
1 14871321
1 14871323
1 14871324
1 14871357
1 14871423
1 14871505
1 14871512
1 14871546
1 14871573
1 14871574
1 14871653
1 14871680
1 14871686
1 14871723
1 14871759
1 14871768
1 14871810
1 14871820
1 14871857
1 14871858
1 14871872
1 14871874
1 14871894
1 14871898
1 14871926
1 14871932
1 14871942
1 14871960
1 14871991
1 14871995
1 14872006
1 14872019
1 14872029
1 14872081
1 14872082
1 14872248
1 14872280
1 14872307
1 14872328
1 14872344
1 14872539
1 14872569
1 14872628
1 14872654
1 14872688
1 14872788
1 14872798
1 14872808
1 14872811
1 14872890
1 14872988
1 14873012
1 14873025
1 14873048
1 14873163
1 14873171
1 14873220
1 14873249
1 14873264
1 14873476
1 14873580
1 14874336
1 14874649
1 14874700
1 14874716
1 14874975
1 14875020
1 14875049
1 14875053
1 14875072
1 14875083
1 14875232
1 14875254
1 14875270
1 14875304
1 14875327
1 14875332
1 14875397
1 14875427
1 14875876
1 14877197
1 14877235
1 14877255
1 14877296
1 14877297
1 14877307
1 14877406
1 14877471
1 14877508
1 14877512
1 14877659
1 14877683
1 14877692
1 14877823
1 14877876
1 14877913
1 14877932
1 14877937
1 14878039
1 14878192
1 14878333
1 14878357
1 14878414
1 14878453
1 14878584
1 14878615
1 14878777
1 14879081
1 14879232
1 14879236
1 14879619
1 14879934
1 14880315
1 14880731
1 14880754
1 14880776
1 14880779
1 14881216
1 14881340
1 14881490
1 14881537
1 14881821
1 14881973
1 14881993
1 14881997
1 14882001
1 14882083
1 14882099
1 14882110
1 14882150
1 14882214
1 14882230
1 14882287
1 14882317
1 14882401
1 14882408
1 14882519
1 14882654
1 14882726
1 14882738
1 14882740
1 14882748
1 14882752
1 14882767
1 14883333
1 14883370
1 14883372
1 14883392
1 14883405
1 14883581
1 14883594
1 14883641
1 14883838
1 14883975
1 14884002
1 14884082
1 14884164
1 14884284
1 14884427
1 14884451
1 14884503
1 14884558
1 14884645
1 14885131
1 14885475
1 14885598
1 14885673
1 14885674
1 14885690
1 14885726
1 14885775
1 14885954
1 14885964
1 14886010
1 14886012
1 14886064
1 14886065
1 14886078
1 14886155
1 14886188
1 14886409
1 14886472
1 14886649
1 14886803
1 14886870
1 14886889
1 14887022
1 14887229
1 14887330
1 14887359
1 14887711
1 14888127
1 14888606
1 14888620
1 14888681
1 14888776
1 14888841
1 14888894
1 14888944
1 14888963
1 14889127
1 14889202
1 14889208
1 14889211
1 14889285
1 14889319
1 14889432
1 14889463
1 14889466
1 14889480
1 14889606
1 14889702
1 14889715
1 14889798
1 14889812
1 14889943
1 14889952
1 14890027
1 14890035
1 14890189
1 14890223
1 14890303
1 14890447
1 14890487
1 14890540
1 14890564
1 14890743
1 14890777
1 14891130
1 14893099
1 14893428
1 14893704
1 14895650
1 14895793
1 14895937
1 14896631
1 14896679
1 14896902
1 14897679
1 14898627
1 14898672
1 14898993
1 14899589
1 14899615
1 14900897
1 14901050
1 14901217
1 14901321
1 14901325
1 14901328
1 14901437
1 14901783
1 14902112
1 14903026
1 14903349
1 14903741
1 14904477
1 14904491
1 14904551
1 14905141
1 14905447
1 14905497
1 14905870
1 14906126
1 14906467
1 14906497
1 14906785
1 14907178
1 14907306
1 14907368
1 14907523
1 14907533
1 14907555
1 14907722
1 14907773
1 14908245
1 14908268
1 14908271
1 14908846
1 14908938
1 14909182
1 14909398
1 14909469
1 14909726
1 14909766
1 14909791
1 14909846
1 14909877
1 14909894
1 14910005
1 14910291
1 14910304
1 14910305
1 14910340
1 14910341
1 14910544
1 14911077
1 14911083
1 14913279
1 14913564
1 14913578
1 14913610
1 14913640
1 14913908
1 14914437
1 14917187
1 14917463
1 14917489
1 14917581
1 14917797
1 14918709
1 14918793
1 14918820
1 14919257
1 14919261
1 14919342
1 14919651
1 14922892
1 14924008
1 14924140
1 14924556
1 14924557
1 14924570
1 14924574
1 14924801
1 14924845
1 14924979
1 14924981
1 14925126
1 14925497
1 14927509
1 14928015
1 14928039
1 14928042
1 14928053
1 14928166
1 14928233
1 14928342
1 14928440
1 14928521
1 14929046
1 14929176
1 14929241
1 14929243
1 14929347
1 14929387
1 14929400
1 14929622
1 14930018
1 14930173
1 14930193
1 14931133
1 14933198
1 14933202
1 14933664
1 14933687
1 14933769
1 14933770
1 14934190
1 14934249
1 14935372
1 14936028
1 14936072
1 14936843
1 14936967
1 14937147
1 14937841
1 14937862
1 14937971
1 14938313
1 14938329
1 14938347
1 14938349
1 14938429
1 14938877
1 14939083
1 14939120
1 14939480
1 14939621
1 14939661
1 14940070
1 14940083
1 14940099
1 14940121
1 14940134
1 14940234
1 14940472
1 14940477
1 14940480
1 14940481
1 14940482
1 14940506
1 14940507
1 14940510
1 14940514
1 14940547
1 14940640
1 14940701
1 14940704
1 14940705
1 14940741
1 14940751
1 14941464
1 14941465
1 14941565
1 14941586
1 14941595
1 14941640
1 14941643
1 14941887
1 14941925
1 14941968
1 14942005
1 14942017
1 14942081
1 14942119
1 14942195
1 14942270
1 14942806
1 14942897
1 14942912
1 14942978
1 14943044
1 14943339
1 14943356
1 14943383
1 14943400
1 14943495
1 14943548
1 14943582
1 14943655
1 14943663
1 14943667
1 14943831
1 14943834
1 14944039
1 14944175
1 14944295
1 14944389
1 14944438
1 14944474
1 14944592
1 14944600
1 14944611
1 14944718
1 14944761
1 14944792
1 14944852
1 14944880
1 14944899
1 14944915
1 14945095
1 14945141
1 14945659
1 14945708
1 14945999
1 14946181
1 14946183
1 14946224
1 14946281
1 14946292
1 14946331
1 14946333
1 14949266
1 14949326
1 14949744
1 14949989
1 14950042
1 14950070
1 14950165
1 14951805
1 14951846
1 14951859
1 14951863
1 14951884
1 14951892
1 14951955
1 14951972
1 14951983
1 14952075
1 14952079
1 14952086
1 14952149
1 14952289
1 14952389
1 14952397
1 14952433
1 14952445
1 14952446
1 14952459
1 14952580
1 14952678
1 14952693
1 14952776
1 14952805
1 14952854
1 14952889
1 14952916
1 14952956
1 14953071
1 14953104
1 14953114
1 14953115
1 14953128
1 14953198
1 14953256
1 14953272
1 14953276
1 14953285
1 14953295
1 14953318
1 14953351
1 14953365
1 14953368
1 14953399
1 14953445
1 14953449
1 14955370
1 14955389
1 14955393
1 14955413
1 14955489
1 14955494
1 14955500
1 14955529
1 14955538
1 14955539
1 14955733
1 14955808
1 14955963
1 14955965
1 14956370
1 14956460
1 14956488
1 14956494
1 14956495
1 14956507
1 14956539
1 14956591
1 14956732
1 14956743
1 14956744
1 14956808
1 14956809
1 14956823
1 14956874
1 14956885
1 14956887
1 14956913
1 14956914
1 14956921
1 14957147
1 14957167
1 14957180
1 14957192
1 14957324
1 14957409
1 14957502
1 14957672
1 14957812
1 14957940
1 14958103
1 14958108
1 14958327
1 14958329
1 14958346
1 14958353
1 14958425
1 14958455
1 14958480
1 14958531
1 14958573
1 14958639
1 14958706
1 14958780
1 14958918
1 14958927
1 14958999
1 14959097
1 14959152
1 14959153
1 14959421
1 14959427
1 14959450
1 14959577
1 14959590
1 14959735
1 14959847
1 14959860
1 14960017
1 14960069
1 14960132
1 14960214
1 14960312
1 14960341
1 14960355
1 14960522
1 14960550
1 14960643
1 14960661
1 14960695
1 14960838
1 14961081
1 14961167
1 14961196
1 14961261
1 14962008
1 14962191
1 14962202
1 14962301
1 14962444
1 14962487
1 14962514
1 14962537
1 14962611
1 14962794
1 14962852
1 14962899
1 14962938
1 14962957
1 14962985
1 14962991
1 14963051
1 14963058
1 14963119
1 14963149
1 14963194
1 14963217
1 14963225
1 14963310
1 14963935
1 14964072
1 14964192
1 14964223
1 14964232
1 14964275
1 14964759
1 14964799
1 14964820
1 14964941
1 14965139
1 14965512
1 14966174
1 14966225
1 14966327
1 14966336
1 14966503
1 14966619
1 14966799
1 14966869
1 14966871
1 14967138
1 14967514
1 14967973
1 14968014
1 14968023
1 14968141
1 14968246
1 14968253
1 14968357
1 14968376
1 14968536
1 14968576
1 14968717
1 14968775
1 14968883
1 14968892
1 14968931
1 14968936
1 14968952
1 14968987
1 14969037
1 14969199
1 14969266
1 14969269
1 14969277
1 14969456
1 14969494
1 14969585
1 14969666
1 14969697
1 14969754
1 14969779
1 14969825
1 14970038
1 14970137
1 14970198
1 14970322
1 14970414
1 14970415
1 14970446
1 14970478
1 14970654
1 14970712
1 14970826
1 14971254
1 14971255
1 14971347
1 14971393
1 14971408
1 14971486
1 14971498
1 14971506
1 14971507
1 14971543
1 14971547
1 14971581
1 14971611
1 14971640
1 14971866
1 14971906
1 14971909
1 14971978
1 14972061
1 14972068
1 14972074
1 14972208
1 14972263
1 14972372
1 14972409
1 14972425
1 14972470
1 14972478
1 14972515
1 14972544
1 14972566
1 14972567
1 14972658
1 14972785
1 14972826
1 14974251
1 14974301
1 14974425
1 14975533
1 14975542
1 14975621
1 14975743
1 14975836
1 14975841
1 14975864
1 14975865
1 14975904
1 14975940
1 14975953
1 14975964
1 14975988
1 14975999
1 14976074
1 14976092
1 14976256
1 14976271
1 14976316
1 14976567
1 14976786
1 14976867
1 14976869
1 14976932
1 14977133
1 14977163
1 14977211
1 14977502
1 14977562
1 14977776
1 14978002
1 14978012
1 14978427
1 14978515
1 14978553
1 14978615
1 14978663
1 14979032
1 14979052
1 14979068
1 14979121
1 14979420
1 14979526
1 14979557
1 14979586
1 14979771
1 14979968
1 14979984
1 14980014
1 14980437
1 14980909
1 14980989
1 14981091
1 14981102
1 14981272
1 14981307
1 14981322
1 14981532
1 14981589
1 14981596
1 14981778
1 14982410
1 14982734
1 14982825
1 14982833
1 14983036
1 14983049
1 14983079
1 14983128
1 14983138
1 14983167
1 14983176
1 14983196
1 14983225
1 14983267
1 14983280
1 14983296
1 14983305
1 14983842
1 14983863
1 14983870
1 14983954
1 14983992
1 14984027
1 14984029
1 14984057
1 14984101
1 14984178
1 14984270
1 14984276
1 14984316
1 14984323
1 14984347
1 14984349
1 14984362
1 14984456
1 14984668
1 14985061
1 14985127
1 14985157
1 14985162
1 14985175
1 14985284
1 14985395
1 14985398
1 14985407
1 14985409
1 14986215
1 14987183
1 14987462
1 14988207
1 14988287
1 14988736
1 14988813
1 14988999
1 14989395
1 14989597
1 14989672
1 14989738
1 14990284
1 14990479
1 14990702
1 14990830
1 14990857
1 14991459
1 14991465
1 14991475
1 14991476
1 14992022
1 14992092
1 14993324
1 14994982
1 14994987
1 14995009
1 14995061
1 14995280
1 14995293
1 14995528
1 14995541
1 14995593
1 14995682
1 14995731
1 14995750
1 14995761
1 14995783
1 14996076
1 14996103
1 14996153
1 14996241
1 14996255
1 14996284
1 14996285
1 14996350
1 14996472
1 14996511
1 14996519
1 14996587
1 14996671
1 14996751
1 14997174
1 14997227
1 14997284
1 14997312
1 14997328
1 14997475
1 14997546
1 14997558
1 14997645
1 14997694
1 14997939
1 14997955
1 14998092
1 14998143
1 14998144
1 14998201
1 14998383
1 14998385
1 14998495
1 14998840
1 14998896
1 14998985
1 14998992
1 14999102
1 14999352
1 14999462
1 14999463
1 14999592
1 14999633
1 14999678
1 14999872
1 15001733
1 15002792
1 15002884
1 15002978
1 15003084
1 15003115
1 15003194
1 15003262
1 15003357
1 15003421
1 15003488
1 15003655
1 15003747
1 15003843
1 15003947
1 15004037
1 15004173
1 15004181
1 15004701
1 15004847
1 15004949
1 15005256
1 15005263
1 15005384
1 15005499
1 15005503
1 15005549
1 15005603
1 15005795
1 15005946
1 15005949
1 15006016
1 15006064
1 15006232
1 15006623
1 15007035
1 15007076
1 15007195
1 15007261
1 15007275
1 15007462
1 15007555
1 15007570
1 15007657
1 15007697
1 15007811
1 15007822
1 15007924
1 15008010
1 15008114
1 15008149
1 15008159
1 15008272
1 15008296
1 15008482
1 15008588
1 15008621
1 15008676
1 15008704
1 15009047
1 15009091
1 15009138
1 15009211
1 15009223
1 15009314
1 15009448
1 15009567
1 15009576
1 15009872
1 15010343
1 15010446
1 15010559
1 15010629
1 15010779
1 15010856
1 15011179
1 15011190
1 15011256
1 15011315
1 15011465
1 15012337
1 15012376
1 15012451
1 15012471
1 15012481
1 15012664
1 15012889
1 15012910
1 15013461
1 15013607
1 15013840
1 15013895
1 15014247
1 15014248
1 15014345
1 15014346
1 15014769
1 15014814
1 15014917
1 15014932
1 15015050
1 15015222
1 15015293
1 15015309
1 15015518
1 15015540
1 15015547
1 15015571
1 15015652
1 15015687
1 15016188
1 15016240
1 15016355
1 15016394
1 15016404
1 15016426
1 15016567
1 15016589
1 15016645
1 15016727
1 15017291
1 15017448
1 15017510
1 15017515
1 15017631
1 15017941
1 15017953
1 15018483
1 15018814
1 15019093
1 15019137
1 15019225
1 15019553
1 15019603
1 15019786
1 15019804
1 15019826
1 15019829
1 15020208
1 15020329
1 15020405
1 15020468
1 15020537
1 15020549
1 15020612
1 15020661
1 15020690
1 15020741
1 15020751
1 15020781
1 15020784
1 15020908
1 15020950
1 15021106
1 15021321
1 15021866
1 15022214
1 15022286
1 15022287
1 15022370
1 15022501
1 15022651
1 15022953
1 15022992
1 15023004
1 15023080
1 15024999
1 15025350
1 15026308
1 15026655
1 15026696
1 15026861
1 15027148
1 15027246
1 15027319
1 15027378
1 15027869
1 15027931
1 15028176
1 15028429
1 15028583
1 15028665
1 15028772
1 15028896
1 15028941
1 15028975
1 15028988
1 15028991
1 15029004
1 15029005
1 15029119
1 15029542
1 15029551
1 15029573
1 15029588
1 15029592
1 15029638
1 15029653
1 15029731
1 15029783
1 15029791
1 15029804
1 15029825
1 15029829
1 15029861
1 15029912
1 15029958
1 15029970
1 15030167
1 15030170
1 15030175
1 15030232
1 15030277
1 15030278
1 15030343
1 15030387
1 15030472
1 15030493
1 15030504
1 15030524
1 15030535
1 15030572
1 15030621
1 15030642
1 15030688
1 15030689
1 15030891
1 15031059
1 15031344
1 15031361
1 15031449
1 15031639
1 15031671
1 15031672
1 15031678
1 15031831
1 15031868
1 15031969
1 15031985
1 15032039
1 15032193
1 15032302
1 15032320
1 15032674
1 15032778
1 15032791
1 15032840
1 15032913
1 15033019
1 15033067
1 15033088
1 15033369
1 15033394
1 15033395
1 15033678
1 15033873
1 15033899
1 15034002
1 15034011
1 15034033
1 15034084
1 15034374
1 15034485
1 15034503
1 15034556
1 15034582
1 15034691
1 15034747
1 15034789
1 15034790
1 15034794
1 15034811
1 15035037
1 15035065
1 15035130
1 15035193
1 15035268
1 15035352
1 15035613
1 15035641
1 15035673
1 15035685
1 15035711
1 15035716
1 15035863
1 15035864
1 15036507
1 15036512
1 15036556
1 15036608
1 15036826
1 15036869
1 15036911
1 15037242
1 15037288
1 15037386
1 15037721
1 15037934
1 15037982
1 15038010
1 15038116
1 15038279
1 15038329
1 15038332
1 15038344
1 15038377
1 15038425
1 15038519
1 15038600
1 15038690
1 15038728
1 15038736
1 15038856
1 15038916
1 15038945
1 15039023
1 15039525
1 15039550
1 15039554
1 15039608
1 15039679
1 15039806
1 15039809
1 15039853
1 15039894
1 15040271
1 15040303
1 15040304
1 15040388
1 15040504
1 15040513
1 15040547
1 15040560
1 15040562
1 15040575
1 15040587
1 15040613
1 15040618
1 15040818
1 15040899
1 15040986
1 15040988
1 15040989
1 15041057
1 15041235
1 15041279
1 15041302
1 15041432
1 15041455
1 15041535
1 15041646
1 15041817
1 15041832
1 15041891
1 15041970
1 15042033
1 15042260
1 15042274
1 15042501
1 15042506
1 15042645
1 15042796
1 15042811
1 15043079
1 15043157
1 15043275
1 15043303
1 15043428
1 15043462
1 15043473
1 15048560
1 15048577
1 15049287
1 15049305
1 15049306
1 15049424
1 15049490
1 15049517
1 15049578
1 15049637
1 15049979
1 15050040
1 15050295
1 15050334
1 15050466
1 15050565
1 15050591
1 15050592
1 15050660
1 15050749
1 15050820
1 15050971
1 15051005
1 15051212
1 15051373
1 15051512
1 15051584
1 15051622
1 15051773
1 15051821
1 15051824
1 15051870
1 15051951
1 15051982
1 15051992
1 15052002
1 15052115
1 15052184
1 15052192
1 15052215
1 15052353
1 15052372
1 15052402
1 15052568
1 15052614
1 15052718
1 15052726
1 15052835
1 15052975
1 15053528
1 15053658
1 15053758
1 15054059
1 15054068
1 15054082
1 15054312
1 15054430
1 15054581
1 15054804
1 15055254
1 15055811
1 15055934
1 15057421
1 15058240
1 15058544
1 15058554
1 15059102
1 15060177
1 15060358
1 15060379
1 15061447
1 15061561
1 15061962
1 15062131
1 15062462
1 15062945
1 15063219
1 15063266
1 15063406
1 15063419
1 15063835
1 15063988
1 15063990
1 15064770
1 15066940
1 15067098
1 15068205
1 15068222
1 15068328
1 15068643
1 15069146
1 15069571
1 15069599
1 15069665
1 15069869
1 15069907
1 15070043
1 15071108
1 15071114
1 15071426
1 15071445
1 15071473
1 15071527
1 15071590
1 15071603
1 15072691
1 15072711
1 15072997
1 15073153
1 15073201
1 15073582
1 15073642
1 15074024
1 15074076
1 15074177
1 15078482
1 15078492
1 15078781
1 15078830
1 15078906
1 15078918
1 15079052
1 15079093
1 15079937
1 15080138
1 15080637
1 15080649
1 15080836
1 15080845
1 15081282
1 15081301
1 15081333
1 15081463
1 15081505
1 15081560
1 15081598
1 15081627
1 15081644
1 15081710
1 15081731
1 15082134
1 15082168
1 15082199
1 15082212
1 15082324
1 15082359
1 15082440
1 15082445
1 15082528
1 15082565
1 15082581
1 15082585
1 15082944
1 15082969
1 15083042
1 15083148
1 15083576
1 15084290
1 15085036
1 15085165
1 15085246
1 15085367
1 15085850
1 15085939
1 15086767
1 15087677
1 15087706
1 15087826
1 15087843
1 15087858
1 15088010
1 15088437
1 15088443
1 15088504
1 15088508
1 15088532
1 15088601
1 15088753
1 15088780
1 15088798
1 15088815
1 15088823
1 15091926
1 15091956
1 15091985
1 15092014
1 15092027
1 15092030
1 15092079
1 15092143
1 15092148
1 15092155
1 15092475
1 15092815
1 15092897
1 15092904
1 15093128
1 15093509
1 15093518
1 15093555
1 15093617
1 15093647
1 15093743
1 15093750
1 15093752
1 15093840
1 15094008
1 15094086
1 15094170
1 15094289
1 15094295
1 15094416
1 15094499
1 15094531
1 15094920
1 15095882
1 15096757
1 15098038
1 15098299
1 15098346
1 15098562
1 15098614
1 15099210
1 15099281
1 15099560
1 15099728
1 15099843
1 15099919
1 15100270
1 15100297
1 15100393
1 15101062
1 15101325
1 15101634
1 15102036
1 15102561
1 15103597
1 15103627
1 15104082
1 15104370
1 15104387
1 15104517
1 15104630
1 15108018
1 15108100
1 15108108
1 15108382
1 15108695
1 15108742
1 15108873
1 15108928
1 15108998
1 15109010
1 15109020
1 15109365
1 15109729
1 15110119
1 15110253
1 15110907
1 15111066
1 15111109
1 15111282
1 15111922
1 15111926
1 15112304
1 15113083
1 15113189
1 15113467
1 15113584
1 15113948
1 15114596
1 15114782
1 15115630
1 15115855
1 15116486
1 15117344
1 15117360
1 15117487
1 15117574
1 15119538
1 15119764
1 15119911
1 15120757
1 15121665
1 15122206
1 15122303
1 15122940
1 15123029
1 15123686
1 15124115
1 15124280
1 15124404
1 15124729
1 15125376
1 15125458
1 15125720
1 15125786
1 15126138
1 15126234
1 15126480
1 15127198
1 15127396
1 15127448
1 15127523
1 15127978
1 15128318
1 15128473
1 15130121
1 15131104
1 15131250
1 15131960
1 15134742
1 15134888
1 15135229
1 15135916
1 15136337
1 15136561
1 15136651
1 15136710
1 15137158
1 15137189
1 15137976
1 15139919
1 15142877
1 15144293
1 15144874
1 15146233
1 15146298
1 15146348
1 15148039
1 15148282
1 15150489
1 15150629
1 15150991
1 15151279
1 15151447
1 15151513
1 15151559
1 15151714
1 15152930
1 15153694
1 15154469
1 15154551
1 15154614
1 15154702
1 15154781
1 15155695
1 15155993
1 15156089
1 15156125
1 15156245
1 15156256
1 15157195
1 15158051
1 15158070
1 15158573
1 15158637
1 15158674
1 15158909
1 15160161
1 15160631
1 15161569
1 15161953
1 15162091
1 15162241
1 15162473
1 15162558
1 15163084
1 15163158
1 15163582
1 15164169
1 15164252
1 15164919
1 15165076
1 15165250
1 15165350
1 15165356
1 15165376
1 15165428
1 15166142
1 15166154
1 15166258
1 15166573
1 15166797
1 15166798
1 15166931
1 15169180
1 15169324
1 15169364
1 15169705
1 15170672
1 15170840
1 15171012
1 15171254
1 15172132
1 15172823
1 15173031
1 15173299
1 15174021
1 15174893
1 15174970
1 15174973
1 15174991
1 15175178
1 15175266
1 15175302
1 15175355
1 15175365
1 15175581
1 15175935
1 15176085
1 15176285
1 15176508
1 15177217
1 15177438
1 15177583
1 15177921
1 15178390
1 15178608
1 15178721
1 15180357
1 15180483
1 15180967
1 15181515
1 15181735
1 15181940
1 15182146
1 15182250
1 15182581
1 15182734
1 15182744
1 15182918
1 15182975
1 15183035
1 15183070
1 15183078
1 15183108
1 15183114
1 15183118
1 15183141
1 15183210
1 15183242
1 15183330
1 15183444
1 15183534
1 15183786
1 15183944
1 15184050
1 15184136
1 15184828
1 15184837
1 15184984
1 15185069
1 15185490
1 15185532
1 15185878
1 15185906
1 15185914
1 15186519
1 15186578
1 15186605
1 15187166
1 15187189
1 15187314
1 15189110
1 15189149
1 15189176
1 15189452
1 15189494
1 15189503
1 15189532
1 15189563
1 15189573
1 15189589
1 15189596
1 15189672
1 15189681
1 15189730
1 15189732
1 15189756
1 15189777
1 15189808
1 15189831
1 15189940
1 15189993
1 15189996
1 15190030
1 15190037
1 15190038
1 15190078
1 15190101
1 15190112
1 15190131
1 15190144
1 15190157
1 15190210
1 15190222
1 15190252
1 15190258
1 15190266
1 15190269
1 15190283
1 15190376
1 15190429
1 15190437
1 15190467
1 15190490
1 15190499
1 15190618
1 15190635
1 15190649
1 15190666
1 15190709
1 15190812
1 15191067
1 15192951
1 15193011
1 15193040
1 15193080
1 15193227
1 15193291
1 15193301
1 15193384
1 15193400
1 15193401
1 15193420
1 15193805
1 15194009
1 15194060
1 15194182
1 15194636
1 15195050
1 15195451
1 15195508
1 15195700
1 15195721
1 15196603
1 15196712
1 15196940
1 15197058
1 15197074
1 15197180
1 15197187
1 15197244
1 15197535
1 15197631
1 15197705
1 15198052
1 15198075
1 15198206
1 15198233
1 15198275
1 15198549
1 15198661
1 15198714
1 15198884
1 15198929
1 15198965
1 15198983
1 15199087
1 15199129
1 15199130
1 15199239
1 15199270
1 15199310
1 15199483
1 15199544
1 15199646
1 15200204
1 15200331
1 15200433
1 15200627
1 15200783
1 15201042
1 15201103
1 15201137
1 15201199
1 15201220
1 15201341
1 15201385
1 15201452
1 15201518
1 15201823
1 15202072
1 15202506
1 15202866
1 15202998
1 15203098
1 15203108
1 15203193
1 15203237
1 15203252
1 15203263
1 15203268
1 15203409
1 15203421
1 15203573
1 15203645
1 15203773
1 15203803
1 15204261
1 15204273
1 15204508
1 15204784
1 15204928
1 15205081
1 15205285
1 15205311
1 15205314
1 15205489
1 15205516
1 15205578
1 15205668
1 15205917
1 15206619
1 15206716
1 15206840
1 15207126
1 15207326
1 15207371
1 15207521
1 15207876
1 15208729
1 15209191
1 15209507
1 15209687
1 15210102
1 15210200
1 15210358
1 15210502
1 15210974
1 15211004
1 15211122
1 15211180
1 15211331
1 15211429
1 15211700
1 15213345
1 15213347
1 15213506
1 15213568
1 15213925
1 15214146
1 15214311
1 15214820
1 15216662
1 15216968
1 15220694
1 15221016
1 15221704
1 15222169
1 15223211
1 15223258
1 15223450
1 15223780
1 15224199
1 15225176
1 15227323
1 15228341
1 15228899
1 15228922
1 15229195
1 15229312
1 15229928
1 15230449
1 15230625
1 15230658
1 15231005
1 15231123
1 15231505
1 15231711
1 15232662
1 15232967
1 15233130
1 15233421
1 15234405
1 15234415
1 15234641
1 15235354
1 15235419
1 15235903
1 15236247
1 15236320
1 15236352
1 15237361
1 15237447
1 15237635
1 15238021
1 15238052
1 15238111
1 15238207
1 15238825
1 15238915
1 15239047
1 15239070
1 15239112
1 15239937
1 15240262
1 15240437
1 15240535
1 15240724
1 15241004
1 15241652
1 15241745
1 15241954
1 15242004
1 15245757
1 15246370
1 15246433
1 15250173
1 15250194
1 15250446
1 15250531
1 15252163
1 15252175
1 15252476
1 15252869
1 15253793
1 15253919
1 15254420
1 15254469
1 15254547
1 15254656
1 15254760
1 15255186
1 15255482
1 15255671
1 15255672
1 15255780
1 15255989
1 15256296
1 15257816
1 15258648
1 15258801
1 15259372
1 15259452
1 15260388
1 15261362
1 15261475
1 15262552
1 15262767
1 15262893
1 15263787
1 15263964
1 15267899
1 15267920
1 15268002
1 15268111
1 15268133
1 15268235
1 15268534
1 15268660
1 15268703
1 15269388
1 15269898
1 15271041
1 15271149
1 15271181
1 15271449
1 15272071
1 15272303
1 15272501
1 15272859
1 15273321
1 15273341
1 15274537
1 15275597
1 15275822
1 15276206
1 15276360
1 15276369
1 15277107
1 15277113
1 15277315
1 15277324
1 15277792
1 15277846
1 15278090
1 15278329
1 15279554
1 15279580
1 15279621
1 15279622
1 15279695
1 15280826
1 15281008
1 15281014
1 15281026
1 15281131
1 15281147
1 15281255
1 15281440
1 15281963
1 15281981
1 15282026
1 15284721
1 15285300
1 15285408
1 15286819
1 15287140
1 15287238
1 15287251
1 15287591
1 15288747
1 15288836
1 15288959
1 15289159
1 15289219
1 15292448
1 15292474
1 15292810
1 15292856
1 15292979
1 15293021
1 15294394
1 15294407
1 15294455
1 15295288
1 15295452
1 15295952
1 15297156
1 15297251
1 15297293
1 15297294
1 15297411
1 15297533
1 15297788
1 15297943
1 15297947
1 15298532
1 15298686
1 15299328
1 15299474
1 15299508
1 15299716
1 15299833
1 15300107
1 15300588
1 15301652
1 15302742
1 15302924
1 15303434
1 15303480
1 15303986
1 15304677
1 15305872
1 15306584
1 15306603
1 15306821
1 15307278
1 15307614
1 15310436
1 15310674
1 15311351
1 15311674
1 15312559
1 15312731
1 15313282
1 15313805
1 15313871
1 15314167
1 15314237
1 15314599
1 15314608
1 15314937
1 15314941
1 15315079
1 15316110
1 15316134
1 15316612
1 15318496
1 15318531
1 15318730
1 15319412
1 15321417
1 15322792
1 15322925
1 15323096
1 15324308
1 15325127
1 15325901
1 15325980
1 15326131
1 15326295
1 15326864
1 15327578
1 15328035
1 15328068
1 15328286
1 15328290
1 15328608
1 15328830
1 15329163
1 15329872
1 15329934
1 15330102
1 15330212
1 15330743
1 15332852
1 15333303
1 15333458
1 15333477
1 15333739
1 15334179
1 15334420
1 15334822
1 15334881
1 15334957
1 15334963
1 15335376
1 15335538
1 15336357
1 15336395
1 15336415
1 15337193
1 15337325
1 15337958
1 15338452
1 15338700
1 15339129
1 15339150
1 15339285
1 15339621
1 15339999
1 15340106
1 15340130
1 15340490
1 15340759
1 15341800
1 15341848
1 15342177
1 15342539
1 15342721
1 15342832
1 15342835
1 15343137
1 15343176
1 15343514
1 15343694
1 15343809
1 15343996
1 15344267
1 15344899
1 15344913
1 15346076
1 15346103
1 15346308
1 15346375
1 15348317
1 15348646
1 15348828
1 15348829
1 15348842
1 15348986
1 15349017
1 15349226
1 15349406
1 15349416
1 15349479
1 15350531
1 15350610
1 15350963
1 15351148
1 15351165
1 15351222
1 15352220
1 15352389
1 15352392
1 15352631
1 15352879
1 15352909
1 15353236
1 15353415
1 15353576
1 15354110
1 15354367
1 15354844
1 15355383
1 15355542
1 15355780
1 15355821
1 15355874
1 15355903
1 15356120
1 15356165
1 15356351
1 15356470
1 15356718
1 15356725
1 15356733
1 15356755
1 15356808
1 15356829
1 15356914
1 15356955
1 15356967
1 15356994
1 15357031
1 15357448
1 15358354
1 15358412
1 15358797
1 15359076
1 15359170
1 15359330
1 15359400
1 15359409
1 15359871
1 15360398
1 15360462
1 15360540
1 15360716
1 15360906
1 15361101
1 15361238
1 15361258
1 15361278
1 15361552
1 15361665
1 15361671
1 15361698
1 15361806
1 15361860
1 15361904
1 15361948
1 15362027
1 15362087
1 15362116
1 15362120
1 15362149
1 15362341
1 15362411
1 15362650
1 15362671
1 15362773
1 15362787
1 15362908
1 15362966
1 15363102
1 15363151
1 15363253
1 15363257
1 15363322
1 15363349
1 15363444
1 15363460
1 15363467
1 15363553
1 15363647
1 15363709
1 15363907
1 15363986
1 15364287
1 15364334
1 15364600
1 15364732
1 15364764
1 15364810
1 15364884
1 15364908
1 15364972
1 15365022
1 15365072
1 15365110
1 15365247
1 15365341
1 15365388
1 15365465
1 15365477
1 15365523
1 15365556
1 15365711
1 15365772
1 15365961
1 15366018
1 15366048
1 15366107
1 15366141
1 15366303
1 15366588
1 15366600
1 15366669
1 15366697
1 15366711
1 15366731
1 15366737
1 15366859
1 15367070
1 15367102
1 15367350
1 15367452
1 15367607
1 15367636
1 15367645
1 15367778
1 15367782
1 15368346
1 15368434
1 15368808
1 15368843
1 15369091
1 15369261
1 15369269
1 15369317
1 15369380
1 15369392
1 15369996
1 15370381
1 15370678
1 15371969
1 15372163
1 15372199
1 15372419
1 15372565
1 15372985
1 15373037
1 15375211
1 15376055
1 15376589
1 15378043
1 15378357
1 15380260
1 15380994
1 15381533
1 15381534
1 15381721
1 15381892
1 15383685
1 15383904
1 15384469
1 15385552
1 15386449
1 15386537
1 15387582
1 15389311
1 15390362
1 15390504
1 15390587
1 15390588
1 15390610
1 15390634
1 15390695
1 15390711
1 15390977
1 15391203
1 15391260
1 15391346
1 15391409
1 15391443
1 15391499
1 15391549
1 15391612
1 15391680
1 15391816
1 15391822
1 15391825
1 15391857
1 15392224
1 15392240
1 15392252
1 15392302
1 15392375
1 15392561
1 15392708
1 15392756
1 15392940
1 15393080
1 15393179
1 15393192
1 15393220
1 15393228
1 15393284
1 15393336
1 15393447
1 15393488
1 15393873
1 15393954
1 15394067
1 15394189
1 15394284
1 15394627
1 15396417
1 15399998
1 15400116
1 15400360
1 15400372
1 15400927
1 15401885
1 15402047
1 15402267
1 15402297
1 15402318
1 15402380
1 15403037
1 15403052
1 15403313
1 15405202
1 15405851
1 15406016
1 15406450
1 15406930
1 15407147
1 15407511
1 15407647
1 15408153
1 15408222
1 15408544
1 15408660
1 15408677
1 15409056
1 15409111
1 15409376
1 15409451
1 15409989
1 15410635
1 15411327
1 15412121
1 15412220
1 15412745
1 15413192
1 15414740
1 15414921
1 15415168
1 15415316
1 15415550
1 15415862
1 15416338
1 15416368
1 15416384
1 15416579
1 15417168
1 15417389
1 15417497
1 15417712
1 15418177
1 15418225
1 15418713
1 15419681
1 15420011
1 15420026
1 15421762
1 15422012
1 15422146
1 15422217
1 15422302
1 15422360
1 15422452
1 15422664
1 15423262
1 15423547
1 15423915
1 15424261
1 15424416
1 15424648
1 15424839
1 15426303
1 15426548
1 15426896
1 15426961
1 15427216
1 15427372
1 15427595
1 15427735
1 15427993
1 15428007
1 15428138
1 15428147
1 15428155
1 15428279
1 15428343
1 15428389
1 15428422
1 15428434
1 15428461
1 15428519
1 15428703
1 15428710
1 15428712
1 15428906
1 15428977
1 15429079
1 15429107
1 15429141
1 15429164
1 15429223
1 15429278
1 15429674
1 15429824
1 15429924
1 15430091
1 15430828
1 15432500
1 15432565
1 15432883
1 15432943
1 15433001
1 15433355
1 15433411
1 15433885
1 15434320
1 15435178
1 15435181
1 15436221
1 15436337
1 15436594
1 15438485
1 15438734
1 15439278
1 15439591
1 15440112
1 15440309
1 15440342
1 15440380
1 15440410
1 15440488
1 15440518
1 15440547
1 15440556
1 15440682
1 15440713
1 15440784
1 15440922
1 15440959
1 15440999
1 15441357
1 15441670
1 15441691
1 15441840
1 15442042
1 15442118
1 15442172
1 15442241
1 15443026
1 15443172
1 15443565
1 15443621
1 15443642
1 15443805
1 15443846
1 15443887
1 15443921
1 15444075
1 15444486
1 15444500
1 15444579
1 15444644
1 15444969
1 15445002
1 15445010
1 15445140
1 15445159
1 15445163
1 15445183
1 15445228
1 15445238
1 15445300
1 15445402
1 15445406
1 15445420
1 15446189
1 15446250
1 15446257
1 15446308
1 15446309
1 15446408
1 15446565
1 15448376
1 15448494
1 15448716
1 15448924
1 15449107
1 15449276
1 15449308
1 15449383
1 15449433
1 15449495
1 15449641
1 15449941
1 15450182
1 15450214
1 15450350
1 15451050
1 15451734
1 15453780
1 15453994
1 15454169
1 15457380
1 15457898
1 15458076
1 15458143
1 15458377
1 15458550
1 15458603
1 15458784
1 15459553
1 15462175
1 15462237
1 15462262
1 15462490
1 15462572
1 15463018
1 15463108
1 15463170
1 15463195
1 15463298
1 15464786
1 15464853
1 15464971
1 15465049
1 15465088
1 15465167
1 15465217
1 15465247
1 15465525
1 15466427
1 15466477
1 15467902
1 15468070
1 15468095
1 15468275
1 15469407
1 15469413
1 15469447
1 15469633
1 15469643
1 15469673
1 15469825
1 15470368
1 15470462
1 15470517
1 15470552
1 15470622
1 15470790
1 15471436
1 15471609
1 15473406
1 15473490
1 15474596
1 15474601
1 15474928
1 15475659
1 15475685
1 15475783
1 15475827
1 15476367
1 15476445
1 15476536
1 15476679
1 15476693
1 15476823
1 15476841
1 15476882
1 15477070
1 15477261
1 15477271
1 15477305
1 15477442
1 15477598
1 15477613
1 15477843
1 15477864
1 15478252
1 15478309
1 15478337
1 15478352
1 15478364
1 15478405
1 15478420
1 15478453
1 15478458
1 15478473
1 15478555
1 15478858
1 15478876
1 15478922
1 15478974
1 15478991
1 15478995
1 15479165
1 15479206
1 15479217
1 15479265
1 15479345
1 15479618
1 15479743
1 15480115
1 15480387
1 15480388
1 15480505
1 15480541
1 15480563
1 15480565
1 15480600
1 15480613
1 15480666
1 15480784
1 15480883
1 15480890
1 15480932
1 15480959
1 15481051
1 15481407
1 15481496
1 15481599
1 15481632
1 15481758
1 15481831
1 15481986
1 15482117
1 15482156
1 15482327
1 15482379
1 15482581
1 15482608
1 15482650
1 15482676
1 15482710
1 15482725
1 15482745
1 15482754
1 15482765
1 15482766
1 15482819
1 15482883
1 15482950
1 15482968
1 15482980
1 15483173
1 15483202
1 15483211
1 15483229
1 15483359
1 15483445
1 15483506
1 15483521
1 15483528
1 15483529
1 15483535
1 15483570
1 15483608
1 15483644
1 15483656
1 15483662
1 15483676
1 15483700
1 15484128
1 15484159
1 15484182
1 15484244
1 15484270
1 15484291
1 15484497
1 15484529
1 15484551
1 15484639
1 15484785
1 15484798
1 15484841
1 15484842
1 15484996
1 15485139
1 15485204
1 15485205
1 15485231
1 15485257
1 15485358
1 15485365
1 15485372
1 15485434
1 15485466
1 15485475
1 15485570
1 15485657
1 15485784
1 15485945
1 15485951
1 15486136
1 15486192
1 15486209
1 15486236
1 15486249
1 15486286
1 15486352
1 15486374
1 15486433
1 15486543
1 15486967
1 15487138
1 15487153
1 15487208
1 15487255
1 15487609
1 15487819
1 15487828
1 15487844
1 15487947
1 15487949
1 15487986
1 15488020
1 15488293
1 15488352
1 15488381
1 15488630
1 15488829
1 15490907
1 15491253
1 15491442
1 15491553
1 15491683
1 15491713
1 15491749
1 15491783
1 15491846
1 15492034
1 15492070
1 15492162
1 15492253
1 15492315
1 15492324
1 15492433
1 15492438
1 15492489
1 15492542
1 15492597
1 15492602
1 15492630
1 15492699
1 15492702
1 15492825
1 15492879
1 15492936
1 15493020
1 15493058
1 15493178
1 15493258
1 15493271
1 15493581
1 15493591
1 15493593
1 15493899
1 15493936
1 15493944
1 15494040
1 15494053
1 15494077
1 15494106
1 15494113
1 15494184
1 15494340
1 15494385
1 15494428
1 15494440
1 15494441
1 15494446
1 15494464
1 15494472
1 15494551
1 15494552
1 15494584
1 15494585
1 15494644
1 15494662
1 15494664
1 15494764
1 15494821
1 15494882
1 15494943
1 15494983
1 15495040
1 15495124
1 15495153
1 15495190
1 15495192
1 15495212
1 15495285
1 15495289
1 15495512
1 15495612
1 15495959
1 15496072
1 15496101
1 15496645
1 15496668
1 15496673
1 15496723
1 15496724
1 15496774
1 15496791
1 15496847
1 15496934
1 15496943
1 15496952
1 15496953
1 15497029
1 15497039
1 15497117
1 15497139
1 15497165
1 15497191
1 15497306
1 15497332
1 15497343
1 15497355
1 15497401
1 15497425
1 15497465
1 15497483
1 15497506
1 15497514
1 15497589
1 15497627
1 15497633
1 15497685
1 15497749
1 15497761
1 15497829
1 15497830
1 15497870
1 15498006
1 15498041
1 15498084
1 15498110
1 15498158
1 15498166
1 15498203
1 15498206
1 15498462
1 15498559
1 15498565
1 15498573
1 15498623
1 15498783
1 15498875
1 15498885
1 15498924
1 15499003
1 15499028
1 15499091
1 15499177
1 15499253
1 15499368
1 15499487
1 15499555
1 15499563
1 15499584
1 15499635
1 15499707
1 15499868
1 15499869
1 15499958
1 15500046
1 15500535
1 15500649
1 15500686
1 15500780
1 15500836
1 15500920
1 15500938
1 15500978
1 15501144
1 15501158
1 15501182
1 15501271
1 15501284
1 15501331
1 15501343
1 15501472
1 15501535
1 15501589
1 15501705
1 15501786
1 15501799
1 15501972
1 15502066
1 15502138
1 15502139
1 15502373
1 15502415
1 15502430
1 15502608
1 15502655
1 15502667
1 15502690
1 15502696
1 15502807
1 15502819
1 15502873
1 15502891
1 15502918
1 15502999
1 15503082
1 15503110
1 15503285
1 15503354
1 15503492
1 15503514
1 15503529
1 15503605
1 15503748
1 15503760
1 15503763
1 15503878
1 15503995
1 15504030
1 15504239
1 15504276
1 15504295
1 15504299
1 15504349
1 15504488
1 15504551
1 15504604
1 15504613
1 15504652
1 15505120
1 15505255
1 15505261
1 15505275
1 15505306
1 15505334
1 15505364
1 15505409
1 15505424
1 15505432
1 15505523
1 15505533
1 15505612
1 15505712
1 15506207
1 15506343
1 15506356
1 15506502
1 15506519
1 15506529
1 15506530
1 15506556
1 15506563
1 15506572
1 15506585
1 15506827
1 15506840
1 15506859
1 15506980
1 15507040
1 15507043
1 15507159
1 15507173
1 15507176
1 15507186
1 15507239
1 15507266
1 15507283
1 15507320
1 15507377
1 15507398
1 15507417
1 15507424
1 15507451
1 15507476
1 15507481
1 15507492
1 15507495
1 15507497
1 15507556
1 15507679
1 15507687
1 15507814
1 15508389
1 15508408
1 15508545
1 15508726
1 15508733
1 15508774
1 15508778
1 15508856
1 15509059
1 15509074
1 15509075
1 15509113
1 15509223
1 15509278
1 15509309
1 15509341
1 15509360
1 15509365
1 15509399
1 15512569
1 15512570
1 15512605
1 15512839
1 15512896
1 15512954
1 15512986
1 15513130
1 15513224
1 15513225
1 15513257
1 15513344
1 15513377
1 15513422
1 15513511
1 15513531
1 15513541
1 15513710
1 15513781
1 15513862
1 15513866
1 15513871
1 15514040
1 15514099
1 15514209
1 15514264
1 15514269
1 15514277
1 15514334
1 15514469
1 15514504
1 15514507
1 15514608
1 15514625
1 15514714
1 15514975
1 15515046
1 15515067
1 15515095
1 15515145
1 15515213
1 15515258
1 15515261
1 15515329
1 15515339
1 15515475
1 15515478
1 15515479
1 15515481
1 15515507
1 15515514
1 15515692
1 15515726
1 15515793
1 15515923
1 15516229
1 15516241
1 15516251
1 15516261
1 15516311
1 15516487
1 15516712
1 15516728
1 15516730
1 15516752
1 15516791
1 15516872
1 15516998
1 15517029
1 15517032
1 15517113
1 15517166
1 15517234
1 15517246
1 15517696
1 15517699
1 15517717
1 15517740
1 15517749
1 15517785
1 15517829
1 15517892
1 15518955
1 15518958
1 15518983
1 15519005
1 15519174
1 15519199
1 15519216
1 15519248
1 15519250
1 15519273
1 15519753
1 15520062
1 15520065
1 15520119
1 15520122
1 15520125
1 15520160
1 15520347
1 15520353
1 15520364
1 15520366
1 15520415
1 15520425
1 15520738
1 15520826
1 15521125
1 15521166
1 15521181
1 15521263
1 15521399
1 15522135
1 15522417
1 15522451
1 15522542
1 15522607
1 15522608
1 15522609
1 15522652
1 15522684
1 15522724
1 15522792
1 15522856
1 15523126
1 15523128
1 15523143
1 15523349
1 15523695
1 15523903
1 15524219
1 15524241
1 15524358
1 15524541
1 15524671
1 15524794
1 15525343
1 15526103
1 15528694
1 15528719
1 15530409
1 15531582
1 15531596
1 15531597
1 15531658
1 15531719
1 15531851
1 15531875
1 15531883
1 15531967
1 15531970
1 15531973
1 15532073
1 15532143
1 15532149
1 15532466
1 15532478
1 15532486
1 15532528
1 15532532
1 15532539
1 15532633
1 15532698
1 15532824
1 15532825
1 15532844
1 15533003
1 15533024
1 15533242
1 15533256
1 15533309
1 15533386
1 15533387
1 15533423
1 15533453
1 15533514
1 15533567
1 15533706
1 15533753
1 15533791
1 15533988
1 15534194
1 15534227
1 15534231
1 15534295
1 15534350
1 15534396
1 15534487
1 15534498
1 15534595
1 15534621
1 15534643
1 15534662
1 15534703
1 15534737
1 15534799
1 15534907
1 15534929
1 15534991
1 15535736
1 15535817
1 15535979
1 15536003
1 15536046
1 15536284
1 15536446
1 15536447
1 15536665
1 15536737
1 15537007
1 15537015
1 15537017
1 15537043
1 15537052
1 15537116
1 15537232
1 15537393
1 15537420
1 15537421
1 15537448
1 15537464
1 15537524
1 15537612
1 15538098
1 15538248
1 15538258
1 15538275
1 15538343
1 15538386
1 15538387
1 15538388
1 15538409
1 15538502
1 15538865
1 15538866
1 15539013
1 15539079
1 15539112
1 15540385
1 15540399
1 15540403
1 15540732
1 15540764
1 15540992
1 15541252
1 15541350
1 15541365
1 15541838
1 15541887
1 15542055
1 15542305
1 15542885
1 15542934
1 15543270
1 15543312
1 15543767
1 15543925
1 15544014
1 15544023
1 15544055
1 15544059
1 15545670
1 15545925
1 15546261
1 15546429
1 15546474
1 15546621
1 15546758
1 15547471
1 15547494
1 15547612
1 15547627
1 15547678
1 15548084
1 15548482
1 15548505
1 15548643
1 15549451
1 15549731
1 15549780
1 15550342
1 15550695
1 15550919
1 15550945
1 15551059
1 15551270
1 15551317
1 15551550
1 15551586
1 15551997
1 15552239
1 15552707
1 15553080
1 15553242
1 15553252
1 15553273
1 15553325
1 15553352
1 15553466
1 15553481
1 15553546
1 15553710
1 15553859
1 15553892
1 15554091
1 15554121
1 15554139
1 15554179
1 15554286
1 15554586
1 15554747
1 15554748
1 15554878
1 15554962
1 15555114
1 15555350
1 15556003
1 15556009
1 15556249
1 15556619
1 15556706
1 15556789
1 15556893
1 15556940
1 15556974
1 15557065
1 15557195
1 15557293
1 15557312
1 15557409
1 15557442
1 15557584
1 15557674
1 15557777
1 15557799
1 15557826
1 15557867
1 15558100
1 15558117
1 15558134
1 15558140
1 15558219
1 15558406
1 15558414
1 15558431
1 15558574
1 15558782
1 15558805
1 15558815
1 15559018
1 15559056
1 15559156
1 15559291
1 15559319
1 15559389
1 15559486
1 15559638
1 15559750
1 15560352
1 15560614
1 15560683
1 15560734
1 15560848
1 15560871
1 15560895
1 15560905
1 15560908
1 15561102
1 15561213
1 15561676
1 15561765
1 15562087
1 15562116
1 15562193
1 15562277
1 15562626
1 15562629
1 15562665
1 15562690
1 15562739
1 15562905
1 15562922
1 15563260
1 15563264
1 15563449
1 15563450
1 15563471
1 15563551
1 15563671
1 15564027
1 15564056
1 15564397
1 15564566
1 15564610
1 15564691
1 15564704
1 15564845
1 15564873
1 15565267
1 15565272
1 15565319
1 15565378
1 15565388
1 15565417
1 15565456
1 15565512
1 15565698
1 15565706
1 15565894
1 15565932
1 15566391
1 15566554
1 15566673
1 15566963
1 15566999
1 15567059
1 15567170
1 15567235
1 15567255
1 15567408
1 15567696
1 15567728
1 15567757
1 15567783
1 15568338
1 15568969
1 15569387
1 15569560
1 15569630
1 15569669
1 15569909
1 15570131
1 15570347
1 15570481
1 15570513
1 15570585
1 15570694
1 15570774
1 15570798
1 15570821
1 15570866
1 15570923
1 15571173
1 15571258
1 15571411
1 15571440
1 15571502
1 15571608
1 15571677
1 15571694
1 15571697
1 15571930
1 15572005
1 15572028
1 15572179
1 15572311
1 15572636
1 15572754
1 15572937
1 15572951
1 15573063
1 15573171
1 15573203
1 15573265
1 15573511
1 15573523
1 15573546
1 15573547
1 15573741
1 15573756
1 15573986
1 15573989
1 15574021
1 15574031
1 15574214
1 15574241
1 15574317
1 15574632
1 15574643
1 15574651
1 15574906
1 15574961
1 15575018
1 15575202
1 15575247
1 15575329
1 15575530
1 15575566
1 15575995
1 15576015
1 15576073
1 15576333
1 15576428
1 15576434
1 15576596
1 15576634
1 15576709
1 15577087
1 15577089
1 15577202
1 15577587
1 15577658
1 15577736
1 15577756
1 15578229
1 15578272
1 15578542
1 15578632
1 15578731
1 15579823
1 15579948
1 15579999
1 15580080
1 15580460
1 15580585
1 15581113
1 15581209
1 15581345
1 15581369
1 15581549
1 15581683
1 15581774
1 15582759
1 15582783
1 15582912
1 15582982
1 15583138
1 15583287
1 15583289
1 15583368
1 15583384
1 15583444
1 15583595
1 15583605
1 15583620
1 15583656
1 15583710
1 15583734
1 15583746
1 15583799
1 15583810
1 15583857
1 15583860
1 15583938
1 15584020
1 15584071
1 15584125
1 15584129
1 15584197
1 15584229
1 15584255
1 15584256
1 15584263
1 15584277
1 15588872
1 15588914
1 15588943
1 15589011
1 15589353
1 15589401
1 15590304
1 15590951
1 15590970
1 15591008
1 15591444
1 15591873
1 15591909
1 15591928
1 15591929
1 15592025
1 15592052
1 15592145
1 15592284
1 15592399
1 15592431
1 15592434
1 15592562
1 15592648
1 15592669
1 15592732
1 15592737
1 15592825
1 15592969
1 15593037
1 15593065
1 15593288
1 15593407
1 15593474
1 15593523
1 15593564
1 15593607
1 15593699
1 15594137
1 15594312
1 15594627
1 15594660
1 15595143
1 15595172
1 15595213
1 15595216
1 15595484
1 15595666
1 15596386
1 15596401
1 15596495
1 15596511
1 15596780
1 15597132
1 15597144
1 15597179
1 15597188
1 15597623
1 15597737
1 15598035
1 15598071
1 15598169
1 15598542
1 15598543
1 15598604
1 15598665
1 15599004
1 15599217
1 15599642
1 15599718
1 15600375
1 15600389
1 15600978
1 15601053
1 15602602
1 15602930
1 15603006
1 15603195
1 15603437
1 15604047
1 15604140
1 15604259
1 15604779
1 15604785
1 15604789
1 15605015
1 15605121
1 15605134
1 15605156
1 15605208
1 15605342
1 15605354
1 15605428
1 15605469
1 15605559
1 15605808
1 15605937
1 15606043
1 15606044
1 15606135
1 15606187
1 15606240
1 15606421
1 15606630
1 15606676
1 15606751
1 15606804
1 15606955
1 15607213
1 15607408
1 15607612
1 15607751
1 15607998
1 15608011
1 15608045
1 15608120
1 15608152
1 15608159
1 15608258
1 15608401
1 15609078
1 15610539
1 15610734
1 15610915
1 15610933
1 15611377
1 15611537
1 15611554
1 15611565
1 15611858
1 15612000
1 15612016
1 15612040
1 15612315
1 15612406
1 15612410
1 15612428
1 15612445
1 15613229
1 15613423
1 15613532
1 15613633
1 15614078
1 15614174
1 15614195
1 15614316
1 15614339
1 15614340
1 15614473
1 15614746
1 15614843
1 15615114
1 15615126
1 15615151
1 15615327
1 15615417
1 15615464
1 15615465
1 15615507
1 15615584
1 15615603
1 15615690
1 15615803
1 15615891
1 15615921
1 15617415
1 15617654
1 15618031
1 15618163
1 15618174
1 15618232
1 15618253
1 15618277
1 15618293
1 15618372
1 15618373
1 15619143
1 15619152
1 15619293
1 15619336
1 15619410
1 15619412
1 15619434
1 15619486
1 15619536
1 15619553
1 15619979
1 15620072
1 15620093
1 15620695
1 15620718
1 15620924
1 15621007
1 15621148
1 15621174
1 15621388
1 15621482
1 15621671
1 15621718
1 15621794
1 15624177
1 15624760
1 15624842
1 15624867
1 15624881
1 15624885
1 15629006
1 15629008
1 15629065
1 15629067
1 15629172
1 15629198
1 15629236
1 15629252
1 15629296
1 15629476
1 15629525
1 15629561
1 15629590
1 15629605
1 15629749
1 15629839
1 15629845
1 15629936
1 15630120
1 15630186
1 15630225
1 15630328
1 15630468
1 15630610
1 15630647
1 15631033
1 15631272
1 15631337
1 15631351
1 15631388
1 15631396
1 15631404
1 15631411
1 15632167
1 15632767
1 15632990
1 15633157
1 15633323
1 15633687
1 15633789
1 15634035
1 15634448
1 15634490
1 15634795
1 15634842
1 15635537
1 15635538
1 15635563
1 15635876
1 15636202
1 15636213
1 15636237
1 15636523
1 15636829
1 15637070
1 15637692
1 15638855
1 15638923
1 15638956
1 15639185
1 15639769
1 15639820
1 15640038
1 15640113
1 15640118
1 15640208
1 15640417
1 15640694
1 15640739
1 15640772
1 15640917
1 15641155
1 15641215
1 15641488
1 15642029
1 15642231
1 15642260
1 15642570
1 15642642
1 15642648
1 15642654
1 15642996
1 15643262
1 15643265
1 15643323
1 15643337
1 15643410
1 15643452
1 15644564
1 15644863
1 15645293
1 15645488
1 15647018
1 15647115
1 15647123
1 15647136
1 15647317
1 15647357
1 15647492
1 15648044
1 15648331
1 15648345
1 15648589
1 15648635
1 15648642
1 15648722
1 15648767
1 15648834
1 15648915
1 15649221
1 15649229
1 15649284
1 15649303
1 15649363
1 15649389
1 15651056
1 15651286
1 15651571
1 15652323
1 15652532
1 15652596
1 15652659
1 15652869
1 15653097
1 15653098
1 15653326
1 15653451
1 15653709
1 15654093
1 15654172
1 15654521
1 15654586
1 15654689
1 15655330
1 15655440
1 15655508
1 15655616
1 15655618
1 15655765
1 15655781
1 15655929
1 15655994
1 15656079
1 15656212
1 15656509
1 15657642
1 15657678
1 15657683
1 15657752
1 15657897
1 15658581
1 15658730
1 15659268
1 15659650
1 15659765
1 15660039
1 15660288
1 15660573
1 15660862
1 15660937
1 15661037
1 15661641
1 15661966
1 15662051
1 15662644
1 15663095
1 15663116
1 15665312
1 15665675
1 15665917
1 15665945
1 15666425
1 15666765
1 15667143
1 15667423
1 15667511
1 15667596
1 15667934
1 15668003
1 15669791
1 15669823
1 15669838
1 15669861
1 15669879
1 15669924
1 15671296
1 15671417
1 15671507
1 15671564
1 15671951
1 15672673
1 15673227
1 15673257
1 15673546
1 15674496
1 15674902
1 15675089
1 15675131
1 15675182
1 15675222
1 15675385
1 15675431
1 15675492
1 15675558
1 15675812
1 15675820
1 15675829
1 15675926
1 15675932
1 15675958
1 15675997
1 15676289
1 15676348
1 15676502
1 15676564
1 15676598
1 15676600
1 15676629
1 15676673
1 15676767
1 15677009
1 15677029
1 15677114
1 15677115
1 15677144
1 15677175
1 15677215
1 15677234
1 15677247
1 15677329
1 15677422
1 15677424
1 15677445
1 15677476
1 15677535
1 15677565
1 15677683
1 15677684
1 15678287
1 15678357
1 15679155
1 15679447
1 15679864
1 15679968
1 15680112
1 15680611
1 15680718
1 15681213
1 15681283
1 15681308
1 15681422
1 15681725
1 15681973
1 15682226
1 15682891
1 15683193
1 15683237
1 15683308
1 15683817
1 15684097
1 15684534
1 15684630
1 15684833
1 15684876
1 15684964
1 15684993
1 15684998
1 15685034
1 15685085
1 15685157
1 15685226
1 15685264
1 15685282
1 15685402
1 15685444
1 15687496
1 15687536
1 15687549
1 15687570
1 15687771
1 15687846
1 15687873
1 15688165
1 15688353
1 15688727
1 15689040
1 15689198
1 15689333
1 15689565
1 15689600
1 15689603
1 15689840
1 15689882
1 15690108
1 15690151
1 15690224
1 15690337
1 15690340
1 15690364
1 15690380
1 15690422
1 15690505
1 15690515
1 15691120
1 15691185
1 15691197
1 15691299
1 15691435
1 15691591
1 15691683
1 15692025
1 15692120
1 15692182
1 15692302
1 15692524
1 15692717
1 15693054
1 15694125
1 15694468
1 15695311
1 15695528
1 15695545
1 15695558
1 15695956
1 15696130
1 15696687
1 15697644
1 15697751
1 15697975
1 15698716
1 15699154
1 15699596
1 15699606
1 15701157
1 15702005
1 15702255
1 15702606
1 15702820
1 15703543
1 15703688
1 15704484
1 15704774
1 15704849
1 15704856
1 15705314
1 15706351
1 15707306
1 15708144
1 15709708
1 15710047
1 15710246
1 15710459
1 15710526
1 15710543
1 15710551
1 15710557
1 15710663
1 15710705
1 15710857
1 15711049
1 15711082
1 15711127
1 15711302
1 15711303
1 15711320
1 15711462
1 15711479
1 15711494
1 15711614
1 15711615
1 15711733
1 15711785
1 15711955
1 15712112
1 15712120
1 15712209
1 15712315
1 15712335
1 15712410
1 15712497
1 15712514
1 15712693
1 15712739
1 15712891
1 15713344
1 15713457
1 15713563
1 15713615
1 15713745
1 15713798
1 15713811
1 15714059
1 15714061
1 15714228
1 15714762
1 15714922
1 15715866
1 15716227
1 15716366
1 15716575
1 15718654
1 15718905
1 15720542
1 15721513
1 15721566
1 15723959
1 15724606
1 15727328
1 15727436
1 15727563
1 15727651
1 15727665
1 15727788
1 15727869
1 15728000
1 15728042
1 15728127
1 15728226
1 15728256
1 15728293
1 15728326
1 15728363
1 15728550
1 15728578
1 15728684
1 15728756
1 15728780
1 15728834
1 15728987
1 15729021
1 15729031
1 15729343
1 15729368
1 15729369
1 15729397
1 15729443
1 15729844
1 15729908
1 15730404
1 15730441
1 15730462
1 15730529
1 15730540
1 15730619
1 15730756
1 15731179
1 15731259
1 15731288
1 15731329
1 15731402
1 15731562
1 15731577
1 15731818
1 15732149
1 15732967
1 15733278
1 15733602
1 15734694
1 15735006
1 15735735
1 15735888
1 15735926
1 15736803
1 15737154
1 15737327
1 15737727
1 15738688
1 15738810
1 15738811
1 15738826
1 15739005
1 15739085
1 15739279
1 15739366
1 15739544
1 15740237
1 15740240
1 15740463
1 15741949
1 15742237
1 15743018
1 15743195
1 15743954
1 15744273
1 15744864
1 15745024
1 15745893
1 15745990
1 15745996
1 15746299
1 15746572
1 15746577
1 15746641
1 15746717
1 15746839
1 15746970
1 15747203
1 15747237
1 15747368
1 15747453
1 15747529
1 15747577
1 15749427
1 15749430
1 15749458
1 15749550
1 15750840
1 15751021
1 15751051
1 15752287
1 15752313
1 15752325
1 15752388
1 15752838
1 15753970
1 15756051
1 15757230
1 15761145
1 15762216
1 15762824
1 15763201
1 15763281
1 15763391
1 15764221
1 15766892
1 15766938
1 15766940
1 15767105
1 15771949
1 15773524
1 15775064
1 15778626
1 15779035
1 15780422
1 15780547
1 15783246
1 15783406
1 15783770
1 15785717
1 15787476
1 15788674
1 15790013
1 15793575
1 15795402
1 15801366
1 15805151
1 15805695
1 15805757
1 15808592
1 15808612
1 15811680
1 15811747
1 15813606
1 15815924
1 15816006
1 15817143
1 15817950
1 15821639
1 15822986
1 15825175
1 15826336
1 15827979
1 15829382
1 15830319
1 15831680
1 15835219
1 15835562
1 15835599
1 15836489
1 15838434
1 15840162
1 15840525
1 15842397
1 15842728
1 15842807
1 15843215
1 15843240
1 15843534
1 15843627
1 15843661
1 15843735
1 15843742
1 15843994
1 15844002
1 15844163
1 15844479
1 15844665
1 15844875
1 15845576
1 15845623
1 15845647
1 15845651
1 15845677
1 15847040
1 15847063
1 15847188
1 15847405
1 15847447
1 15847501
1 15847602
1 15847623
1 15847736
1 15847960
1 15848151
1 15848672
1 15848691
1 15848885
1 15849073
1 15849098
1 15849174
1 15849237
1 15849367
1 15849582
1 15849881
1 15849922
1 15850089
1 15850180
1 15850254
1 15850265
1 15850274
1 15850312
1 15850495
1 15850505
1 15851464
1 15851706
1 15851947
1 15852265
1 15853183
1 15853186
1 15853187
1 15853233
1 15853302
1 15853428
1 15853871
1 15854039
1 15854423
1 15854429
1 15854500
1 15854875
1 15855153
1 15855388
1 15855863
1 15856094
1 15856348
1 15856538
1 15856555
1 15856790
1 15856839
1 15857008
1 15857144
1 15857176
1 15857464
1 15857784
1 15857861
1 15858148
1 15858368
1 15858854
1 15858908
1 15858956
1 15859262
1 15859457
1 15859567
1 15859741
1 15859988
1 15860935
1 15860976
1 15860992
1 15861001
1 15861046
1 15861129
1 15861247
1 15861376
1 15861590
1 15861593
1 15861653
1 15861772
1 15862060
1 15862105
1 15862212
1 15862295
1 15862394
1 15862457
1 15862836
1 15862979
1 15863135
1 15863167
1 15863310
1 15863371
1 15863592
1 15863748
1 15864161
1 15864265
1 15864278
1 15864558
1 15864590
1 15864594
1 15864616
1 15864656
1 15864764
1 15864780
1 15864850
1 15864856
1 15864876
1 15864882
1 15864892
1 15864906
1 15864909
1 15865186
1 15865224
1 15865290
1 15865450
1 15865468
1 15865602
1 15866353
1 15866400
1 15866849
1 15866883
1 15866887
1 15866953
1 15867120
1 15867200
1 15867222
1 15867250
1 15867255
1 15867377
1 15867391
1 15867530
1 15867571
1 15867767
1 15867820
1 15867915
1 15868352
1 15868412
1 15868604
1 15868747
1 15868783
1 15869045
1 15869100
1 15869212
1 15869384
1 15869411
1 15869649
1 15869724
1 15869780
1 15869810
1 15870194
1 15870298
1 15870586
1 15870609
1 15870894
1 15870912
1 15870942
1 15870967
1 15870968
1 15870992
1 15871119
1 15871129
1 15871213
1 15871234
1 15871288
1 15871390
1 15871394
1 15871587
1 15871666
1 15871781
1 15871896
1 15871958
1 15871959
1 15872002
1 15872003
1 15872199
1 15872363
1 15872368
1 15872436
1 15872446
1 15872542
1 15872591
1 15872601
1 15872912
1 15873108
1 15873276
1 15873330
1 15873332
1 15873338
1 15873551
1 15873765
1 15873782
1 15873853
1 15873934
1 15874380
1 15874576
1 15874748
1 15874797
1 15874825
1 15875033
1 15875122
1 15875850
1 15876008
1 15876112
1 15876162
1 15876402
1 15876751
1 15876944
1 15877079
1 15877241
1 15877283
1 15877431
1 15877461
1 15877511
1 15877560
1 15877613
1 15877670
1 15877833
1 15878357
1 15878443
1 15878679
1 15878834
1 15878853
1 15878854
1 15878957
1 15879370
1 15879558
1 15879623
1 15879672
1 15879787
1 15880216
1 15882297
1 15883382
1 15885849
1 15885972
1 15886102
1 15886128
1 15886231
1 15886456
1 15886901
1 15886962
1 15887724
1 15888171
1 15889192
1 15889966
1 15890301
1 15890845
1 15891168
1 15892358
1 15895948
1 15896449
1 15896521
1 15896656
1 15897728
1 15898348
1 15901253
1 15902626
1 15903152
1 15903433
1 15905804
1 15905848
1 15906378
1 15906660
1 15906690
1 15908131
1 15908759
1 15908843
1 15909296
1 15909459
1 15910308
1 15910650
1 15910715
1 15910832
1 15911795
1 15912359
1 15912586
1 15912909
1 15913101
1 15913181
1 15913293
1 15913427
1 15913681
1 15914014
1 15914821
1 15914837
1 15914851
1 15915311
1 15916490
1 15916583
1 15916759
1 15917171
1 15917321
1 15917416
1 15917433
1 15917440
1 15917450
1 15917570
1 15917580
1 15917596
1 15917736
1 15918015
1 15918022
1 15918092
1 15918546
1 15919184
1 15919219
1 15919255
1 15919399
1 15919535
1 15919642
1 15920162
1 15920227
1 15920461
1 15920500
1 15920585
1 15920590
1 15920688
1 15921095
1 15921354
1 15922049
1 15922214
1 15925415
1 15925564
1 15926506
1 15926821
1 15926854
1 15926923
1 15927706
1 15929464
1 15930468
1 15931146
1 15931179
1 15931515
1 15931724
1 15931737
1 15931882
1 15931954
1 15931960
1 15932057
1 15932104
1 15932176
1 15933104
1 15933134
1 15933164
1 15933174
1 15933382
1 15933688
1 15933728
1 15933781
1 15933902
1 15934059
1 15934777
1 15934846
1 15934917
1 15935100
1 15935153
1 15935377
1 15935525
1 15935633
1 15935666
1 15935735
1 15935827
1 15935881
1 15935924
1 15938744
1 15938767
1 15938780
1 15938906
1 15938940
1 15938951
1 15938981
1 15938997
1 15939881
1 15939887
1 15939891
1 15939912
1 15939992
1 15940009
1 15940016
1 15940037
1 15940068
1 15940222
1 15940244
1 15940745
1 15940905
1 15941247
1 15941273
1 15941332
1 15941386
1 15941992
1 15942006
1 15942760
1 15942858
1 15942907
1 15942966
1 15942980
1 15942987
1 15943242
1 15943695
1 15943836
1 15943947
1 15944018
1 15944021
1 15944048
1 15944237
1 15944351
1 15944380
1 15944528
1 15944535
1 15944675
1 15944770
1 15944876
1 15944904
1 15944937
1 15945370
1 15945403
1 15945422
1 15945573
1 15945657
1 15945690
1 15945765
1 15945872
1 15945976
1 15946111
1 15946129
1 15946168
1 15946296
1 15946330
1 15946531
1 15947439
1 15947657
1 15947707
1 15947749
1 15948348
1 15949100
1 15949161
1 15949460
1 15949461
1 15950130
1 15950308
1 15950341
1 15951725
1 15951798
1 15951900
1 15952027
1 15952237
1 15955487
1 15956541
1 15957334
1 15958171
1 15959904
1 15960192
1 15960305
1 15961711
1 15961747
1 15961905
1 15962283
1 15963950
1 15964638
1 15967516
1 15967980
1 15968258
1 15969640
1 15970732
1 15971920
1 15975495
1 15977627
1 15978098
1 15980315
1 15980377
1 15981379
1 15981463
1 15981943
1 15982024
1 15982201
1 15982680
1 15983049
1 15983083
1 15983091
1 15983147
1 15984297
1 15984398
1 15984501
1 15984513
1 15984661
1 15984673
1 15984998
1 15985071
1 15985203
1 15985256
1 15985512
1 15985609
1 15985926
1 15986057
1 15986376
1 15986417
1 15988157
1 15988195
1 15988205
1 15988326
1 15988686
1 15988728
1 15988789
1 15989027
1 15989248
1 15989330
1 15989422
1 15989880
1 15989884
1 15989963
1 15990556
1 15990574
1 15990600
1 15990682
1 15990683
1 15990747
1 15990764
1 15990797
1 15990986
1 15991323
1 15991389
1 15991416
1 15991445
1 15991782
1 15991783
1 15992066
1 15992278
1 15992375
1 15992379
1 15992468
1 15992541
1 15992575
1 15992833
1 15992854
1 15992909
1 15992928
1 15993012
1 15993153
1 15993206
1 15993567
1 15993648
1 15993650
1 15993657
1 15993693
1 15993887
1 15994136
1 15994189
1 15994298
1 15994315
1 15994427
1 15994439
1 15994600
1 15994647
1 15994711
1 15994837
1 15994952
1 15994978
1 15994992
1 15995013
1 15995509
1 15995517
1 15996545
1 15996999
1 15997262
1 15997283
1 15997675
1 15997677
1 15997927
1 15997963
1 15998038
1 15998112
1 15998174
1 15998262
1 15998317
1 15998632
1 15998691
1 15998824
1 15998874
1 15998884
1 15999335
1 15999573
1 15999717
1 15999853
1 15999940
1 16000801
1 16000861
1 16003076
1 16003107
1 16003305
1 16003701
1 16004239
1 16004760
1 16004913
1 16005143
1 16005147
1 16005167
1 16005219
1 16005226
1 16005482
1 16005493
1 16005581
1 16005655
1 16005778
1 16005857
1 16005858
1 16006170
1 16006415
1 16006965
1 16007249
1 16007329
1 16007498
1 16011516
1 16011786
1 16011974
1 16011976
1 16011978
1 16012045
1 16012055
1 16012134
1 16012206
1 16012390
1 16012395
1 16012487
1 16012623
1 16012738
1 16012740
1 16012814
1 16012920
1 16012935
1 16013444
1 16013499
1 16013512
1 16013581
1 16013665
1 16013793
1 16014177
1 16014364
1 16014442
1 16014449
1 16014687
1 16014972
1 16016395
1 16016859
1 16017052
1 16017160
1 16017378
1 16017473
1 16017503
1 16017546
1 16017850
1 16017858
1 16018009
1 16018105
1 16018130
1 16018310
1 16018467
1 16018508
1 16018925
1 16019267
1 16019279
1 16019588
1 16019660
1 16019719
1 16020128
1 16020405
1 16020675
1 16020690
1 16021520
1 16021564
1 16021666
1 16022698
1 16024686
1 16024969
1 16024985
1 16026246
1 16028933
1 16028943
1 16029125
1 16029126
1 16029139
1 16029151
1 16029163
1 16029632
1 16029656
1 16029657
1 16029708
1 16029716
1 16029732
1 16030751
1 16030779
1 16030827
1 16030887
1 16030923
1 16031035
1 16031049
1 16031072
1 16031200
1 16031308
1 16031311
1 16031434
1 16031859
1 16031876
1 16032213
1 16032259
1 16032979
1 16033274
1 16033418
1 16033557
1 16033671
1 16033894
1 16033968
1 16033971
1 16034144
1 16034152
1 16034273
1 16034323
1 16034778
1 16034781
1 16034847
1 16034917
1 16035271
1 16035319
1 16035705
1 16035716
1 16035730
1 16035800
1 16035814
1 16035909
1 16036056
1 16036159
1 16036194
1 16036218
1 16036234
1 16036243
1 16036263
1 16036444
1 16036871
1 16037271
1 16037783
1 16037859
1 16038040
1 16038084
1 16038114
1 16038204
1 16038453
1 16038615
1 16038690
1 16038766
1 16038823
1 16038849
1 16039026
1 16039196
1 16039252
1 16039355
1 16039434
1 16039490
1 16039560
1 16039570
1 16039642
1 16039672
1 16039690
1 16039821
1 16039826
1 16039884
1 16039889
1 16040141
1 16040185
1 16040320
1 16040351
1 16040477
1 16040515
1 16040603
1 16040627
1 16040630
1 16040649
1 16040810
1 16040878
1 16040994
1 16041194
1 16041350
1 16041642
1 16042479
1 16042522
1 16042635
1 16042670
1 16042730
1 16042804
1 16042852
1 16042972
1 16043039
1 16043107
1 16043115
1 16043330
1 16043339
1 16043346
1 16043453
1 16043527
1 16043528
1 16043621
1 16043668
1 16043669
1 16043746
1 16043755
1 16043801
1 16043824
1 16043829
1 16043830
1 16043973
1 16044068
1 16044072
1 16044117
1 16044234
1 16044260
1 16044449
1 16044480
1 16044805
1 16044901
1 16045002
1 16045380
1 16046269
1 16046475
1 16047014
1 16047950
1 16048193
1 16048317
1 16048840
1 16048861
1 16048863
1 16050075
1 16050082
1 16050121
1 16050123
1 16050135
1 16050197
1 16051500
1 16051569
1 16051765
1 16051783
1 16051815
1 16052401
1 16052468
1 16052782
1 16052814
1 16052815
1 16052877
1 16053068
1 16053187
1 16053333
1 16053348
1 16053717
1 16053944
1 16054105
1 16054298
1 16054766
1 16054910
1 16055002
1 16055036
1 16055433
1 16055533
1 16055830
1 16056227
1 16056372
1 16056403
1 16057102
1 16057193
1 16057532
1 16057735
1 16058094
1 16058113
1 16058464
1 16058801
1 16058926
1 16059047
1 16059066
1 16059193
1 16059303
1 16059534
1 16059690
1 16059797
1 16059801
1 16059816
1 16059853
1 16060301
1 16061883
1 16061887
1 16061968
1 16062123
1 16062130
1 16062134
1 16062149
1 16062181
1 16063228
1 16063283
1 16063289
1 16065711
1 16065720
1 16065721
1 16065804
1 16065805
1 16066266
1 16066290
1 16066397
1 16066415
1 16066433
1 16066488
1 16066729
1 16066747
1 16066819
1 16067025
1 16067295
1 16067567
1 16067843
1 16068067
1 16068258
1 16068277
1 16068283
1 16068416
1 16069451
1 16069497
1 16069532
1 16069596
1 16069630
1 16069708
1 16069726
1 16069789
1 16069941
1 16069982
1 16070016
1 16070054
1 16070060
1 16070142
1 16070240
1 16070254
1 16070272
1 16070273
1 16070282
1 16070316
1 16070362
1 16070588
1 16070603
1 16070673
1 16070830
1 16070839
1 16071281
1 16071283
1 16071463
1 16071989
1 16072193
1 16072403
1 16072425
1 16072517
1 16072564
1 16074159
1 16074579
1 16074661
1 16074667
1 16074808
1 16074833
1 16074998
1 16075010
1 16075117
1 16075143
1 16075321
1 16075356
1 16075619
1 16076078
1 16076357
1 16076383
1 16076514
1 16076693
1 16076739
1 16076980
1 16076995
1 16077036
1 16077077
1 16077460
1 16077592
1 16077698
1 16077766
1 16077892
1 16078116
1 16078150
1 16078564
1 16078610
1 16078620
1 16078732
1 16078761
1 16078771
1 16078795
1 16079090
1 16079270
1 16079634
1 16079635
1 16079657
1 16079750
1 16079854
1 16079905
1 16080005
1 16080068
1 16080069
1 16080115
1 16080192
1 16080203
1 16080339
1 16080509
1 16080721
1 16080867
1 16081053
1 16081184
1 16081260
1 16081311
1 16081337
1 16081414
1 16081585
1 16081653
1 16082004
1 16082362
1 16082377
1 16082418
1 16082502
1 16082583
1 16082725
1 16082794
1 16082925
1 16082961
1 16082972
1 16083002
1 16083070
1 16083149
1 16083336
1 16083459
1 16083515
1 16083584
1 16084999
1 16085449
1 16085857
1 16086107
1 16086396
1 16089501
1 16090146
1 16090171
1 16090509
1 16090651
1 16090916
1 16092712
1 16093053
1 16093341
1 16093417
1 16094140
1 16094595
1 16094643
1 16094989
1 16095146
1 16095309
1 16096398
1 16098609
1 16099811
1 16099832
1 16101021
1 16101762
1 16101788
1 16102522
1 16104090
1 16104722
1 16106351
1 16106551
1 16106941
1 16107199
1 16107506
1 16108343
1 16109141
1 16109143
1 16111373
1 16112077
1 16112277
1 16113312
1 16113384
1 16114156
1 16114873
1 16114919
1 16115586
1 16115601
1 16117070
1 16118055
1 16118451
1 16118675
1 16118769
1 16118858
1 16119232
1 16119420
1 16119445
1 16120939
1 16121164
1 16121613
1 16121683
1 16121848
1 16121939
1 16122120
1 16122906
1 16123217
1 16123513
1 16123544
1 16123712
1 16123947
1 16124307
1 16124395
1 16124425
1 16124472
1 16124479
1 16124657
1 16124680
1 16124945
1 16125242
1 16125594
1 16125621
1 16125702
1 16125856
1 16125949
1 16125954
1 16126048
1 16126193
1 16126390
1 16126442
1 16127202
1 16127223
1 16127799
1 16127809
1 16128159
1 16128178
1 16128181
1 16128574
1 16128594
1 16128600
1 16128820
1 16128952
1 16129013
1 16129180
1 16129476
1 16129764
1 16130027
1 16130127
1 16130496
1 16131259
1 16131263
1 16134733
1 16135006
1 16135182
1 16135351
1 16135466
1 16135660
1 16136183
1 16136790
1 16137180
1 16137306
1 16137519
1 16138287
1 16138423
1 16138671
1 16138751
1 16138754
1 16138942
1 16139551
1 16139591
1 16139727
1 16139794
1 16139855
1 16139924
1 16139935
1 16140210
1 16140262
1 16140344
1 16140772
1 16141335
1 16141937
1 16142032
1 16142086
1 16142283
1 16142345
1 16142432
1 16142468
1 16142645
1 16142750
1 16143063
1 16143267
1 16143346
1 16143887
1 16143901
1 16144510
1 16144685
1 16145341
1 16145639
1 16145751
1 16145842
1 16145908
1 16145957
1 16146115
1 16146170
1 16146423
1 16146484
1 16146529
1 16146544
1 16146938
1 16147068
1 16147180
1 16147207
1 16147212
1 16147293
1 16147311
1 16147610
1 16147652
1 16147660
1 16149330
1 16149508
1 16149516
1 16149526
1 16149666
1 16149772
1 16150366
1 16150464
1 16150953
1 16151020
1 16151081
1 16151234
1 16151507
1 16151510
1 16151548
1 16151586
1 16151919
1 16151924
1 16151939
1 16151986
1 16152243
1 16152263
1 16152331
1 16152520
1 16152551
1 16152600
1 16152648
1 16153832
1 16153836
1 16153959
1 16154097
1 16154163
1 16154492
1 16154512
1 16154532
1 16154577
1 16154805
1 16154900
1 16155014
1 16155154
1 16155513
1 16155554
1 16155571
1 16155577
1 16155598
1 16155627
1 16155668
1 16155771
1 16155952
1 16155968
1 16155995
1 16156013
1 16156053
1 16156315
1 16156325
1 16156327
1 16156341
1 16156359
1 16156393
1 16156394
1 16156437
1 16156448
1 16156449
1 16156469
1 16156479
1 16156519
1 16156575
1 16156609
1 16156618
1 16156926
1 16157373
1 16157539
1 16157678
1 16157856
1 16157911
1 16158522
1 16158733
1 16159868
1 16160059
1 16160439
1 16161976
1 16163359
1 16164043
1 16165687
1 16166350
1 16166441
1 16166717
1 16167066
1 16168810
1 16169154
1 16171607
1 16171636
1 16171803
1 16171843
1 16172125
1 16173007
1 16173964
1 16174311
1 16175073
1 16175199
1 16175327
1 16175751
1 16175988
1 16175989
1 16179026
1 16179047
1 16179057
1 16180510
1 16180875
1 16181739
1 16182703
1 16182907
1 16182909
1 16183009
1 16183322
1 16183634
1 16184180
1 16184329
1 16184502
1 16185049
1 16185163
1 16186214
1 16186384
1 16186416
1 16186649
1 16186862
1 16186977
1 16186991
1 16187003
1 16187033
1 16187117
1 16187159
1 16187352
1 16187401
1 16187435
1 16187437
1 16187509
1 16187647
1 16187665
1 16188038
1 16188074
1 16188667
1 16188674
1 16188891
1 16188895
1 16189036
1 16189062
1 16189080
1 16189265
1 16190356
1 16190474
1 16190788
1 16191263
1 16192538
1 16193866
1 16194184
1 16195512
1 16196023
1 16196029
1 16196366
1 16196642
1 16196644
1 16196693
1 16197644
1 16198238
1 16198425
1 16198685
1 16198777
1 16198916
1 16199087
1 16199223
1 16199318
1 16199359
1 16199404
1 16199807
1 16199817
1 16200024
1 16200079
1 16200115
1 16200137
1 16200156
1 16200169
1 16200192
1 16200211
1 16200243
1 16200285
1 16200371
1 16200696
1 16200731
1 16200832
1 16201074
1 16201236
1 16202756
1 16202950
1 16203050
1 16203215
1 16203243
1 16203463
1 16203472
1 16203605
1 16203615
1 16203650
1 16204069
1 16204289
1 16204770
1 16204894
1 16204934
1 16205485
1 16205556
1 16205583
1 16205987
1 16206318
1 16207419
1 16210019
1 16210033
1 16210413
1 16210475
1 16210585
1 16211809
1 16212177
1 16212247
1 16213273
1 16217441
1 16217804
1 16217817
1 16218661
1 16219163
1 16220235
1 16220276
1 16221197
1 16222635
1 16223441
1 16225035
1 16225651
1 16226367
1 16226688
1 16226949
1 16229120
1 16229626
1 16230988
1 16231010
1 16231111
1 16231778
1 16234193
1 16234545
1 16235067
1 16235774
1 16235871
1 16236476
1 16236945
1 16237209
1 16237262
1 16237438
1 16237973
1 16238452
1 16241457
1 16241672
1 16242131
1 16242403
1 16243094
1 16243468
1 16244138
1 16244303
1 16244796
1 16244884
1 16245728
1 16245822
1 16246078
1 16246322
1 16248267
1 16248527
1 16248989
1 16249386
1 16249987
1 16250353
1 16250644
1 16255088
1 16255388
1 16255752
1 16256241
1 16256940
1 16256997
1 16257222
1 16257601
1 16257851
1 16258886
1 16259197
1 16259886
1 16260596
1 16260654
1 16262058
1 16264549
1 16265007
1 16265038
1 16265355
1 16265474
1 16266262
1 16266315
1 16266481
1 16266654
1 16266880
1 16266985
1 16270445
1 16271113
1 16271303
1 16271380
1 16271618
1 16272760
1 16273307
1 16273675
1 16273676
1 16274025
1 16274919
1 16275472
1 16276033
1 16276400
1 16276724
1 16276782
1 16276901
1 16277266
1 16277622
1 16277896
1 16278363
1 16278477
1 16278510
1 16278770
1 16279543
1 16283338
1 16284944
1 16285026
1 16285137
1 16286336
1 16286337
1 16287467
1 16288472
1 16288572
1 16288574
1 16288948
1 16289071
1 16289514
1 16289529
1 16289614
1 16292529
1 16292732
1 16294458
1 16294580
1 16297100
1 16297638
1 16298393
1 16298489
1 16299752
1 16300612
1 16301150
1 16301604
1 16301719
1 16302718
1 16302964
1 16303705
1 16303857
1 16305167
1 16305408
1 16305507
1 16305879
1 16305880
1 16305938
1 16306059
1 16306154
1 16306188
1 16306198
1 16306279
1 16306753
1 16306833
1 16307036
1 16307092
1 16307470
1 16307489
1 16307490
1 16307538
1 16307777
1 16307811
1 16308622
1 16308773
1 16308777
1 16308822
1 16308883
1 16308944
1 16309261
1 16309297
1 16309423
1 16309477
1 16309504
1 16309511
1 16309521
1 16309533
1 16309656
1 16309670
1 16309829
1 16309908
1 16310009
1 16310107
1 16310149
1 16310178
1 16310179
1 16310184
1 16310379
1 16310416
1 16310550
1 16310563
1 16310715
1 16311201
1 16311263
1 16311488
1 16312004
1 16312073
1 16312555
1 16312569
1 16313201
1 16314746
1 16315217
1 16315938
1 16316736
1 16317284
1 16317286
1 16318219
1 16318879
1 16318951
1 16318959
1 16318975
1 16318979
1 16320843
1 16321084
1 16321227
1 16322480
1 16327925
1 16328234
1 16328267
1 16328708
1 16328759
1 16329357
1 16329374
1 16329446
1 16329930
1 16330213
1 16330214
1 16330282
1 16330446
1 16330459
1 16330543
1 16331304
1 16331328
1 16331337
1 16331539
1 16332042
1 16332215
1 16332906
1 16333161
1 16333198
1 16333201
1 16333422
1 16333833
1 16333834
1 16333989
1 16334024
1 16334336
1 16334347
1 16334494
1 16334504
1 16334608
1 16334659
1 16334747
1 16335228
1 16335307
1 16335355
1 16335366
1 16335932
1 16336105
1 16336138
1 16336260
1 16336275
1 16336341
1 16336768
1 16336772
1 16336855
1 16336923
1 16336952
1 16336995
1 16337046
1 16337079
1 16337128
1 16337220
1 16337450
1 16337797
1 16337808
1 16337880
1 16337941
1 16338034
1 16339288
1 16339300
1 16339421
1 16339517
1 16339523
1 16339554
1 16339816
1 16340211
1 16342172
1 16342178
1 16343645
1 16343740
1 16343837
1 16343842
1 16343921
1 16344051
1 16344079
1 16344086
1 16344156
1 16344273
1 16344499
1 16344563
1 16344686
1 16344885
1 16345141
1 16345397
1 16345521
1 16345568
1 16345687
1 16345785
1 16345794
1 16345805
1 16346312
1 16346540
1 16346572
1 16346594
1 16346621
1 16346708
1 16346762
1 16347048
1 16347085
1 16347180
1 16347339
1 16347591
1 16347629
1 16348375
1 16348431
1 16350412
1 16350445
1 16350487
1 16350554
1 16351220
1 16351290
1 16353918
1 16353955
1 16353956
1 16354038
1 16354065
1 16354114
1 16354181
1 16354827
1 16354980
1 16355046
1 16355077
1 16355136
1 16355348
1 16355801
1 16356362
1 16356504
1 16356614
1 16356783
1 16356983
1 16357006
1 16357312
1 16357568
1 16357713
1 16358091
1 16358151
1 16358357
1 16358872
1 16358888
1 16358939
1 16359082
1 16359512
1 16361626
1 16361648
1 16361653
1 16361657
1 16361863
1 16362038
1 16362813
1 16362952
1 16363025
1 16363053
1 16363089
1 16363118
1 16363570
1 16363678
1 16363858
1 16364066
1 16364569
1 16364882
1 16364886
1 16364927
1 16364936
1 16365010
1 16365071
1 16365220
1 16365225
1 16365365
1 16365589
1 16365597
1 16365639
1 16365927
1 16367080
1 16367254
1 16367257
1 16367268
1 16367272
1 16367299
1 16367310
1 16367440
1 16367623
1 16367795
1 16368184
1 16368211
1 16368357
1 16368462
1 16368545
1 16368678
1 16368679
1 16368721
1 16368922
1 16368936
1 16368938
1 16369136
1 16369170
1 16369174
1 16369196
1 16369229
1 16369336
1 16369400
1 16369406
1 16369421
1 16369651
1 16369761
1 16369810
1 16369964
1 16369965
1 16370088
1 16370161
1 16370246
1 16370413
1 16370421
1 16370545
1 16370550
1 16370552
1 16370587
1 16370650
1 16370668
1 16370765
1 16370867
1 16371089
1 16371303
1 16372298
1 16372315
1 16372405
1 16372406
1 16372432
1 16372474
1 16372509
1 16372592
1 16372601
1 16372630
1 16372688
1 16372763
1 16372784
1 16374530
1 16374831
1 16375305
1 16376336
1 16376423
1 16376574
1 16376586
1 16376643
1 16376742
1 16376826
1 16377238
1 16377338
1 16377647
1 16377747
1 16377852
1 16378016
1 16378021
1 16378103
1 16378480
1 16378859
1 16378955
1 16379607
1 16379878
1 16379962
1 16380000
1 16380021
1 16380090
1 16380762
1 16381197
1 16381340
1 16381363
1 16382485
1 16382701
1 16383649
1 16383748
1 16383902
1 16384062
1 16384248
1 16384268
1 16384708
1 16384857
1 16385263
1 16385298
1 16385470
1 16385761
1 16385886
1 16386681
1 16386686
1 16387488
1 16387663
1 16387701
1 16387784
1 16389116
1 16389305
1 16390130
1 16390188
1 16392585
1 16392839
1 16400860
1 16401565
1 16401831
1 16402124
1 16402281
1 16402302
1 16402479
1 16403017
1 16403284
1 16403604
1 16404262
1 16404331
1 16404516
1 16404573
1 16404792
1 16404838
1 16405005
1 16405106
1 16405410
1 16405507
1 16405549
1 16408071
1 16408495
1 16408953
1 16409222
1 16409291
1 16409909
1 16410209
1 16410558
1 16411002
1 16412552
1 16412692
1 16412693
1 16415176
1 16415478
1 16415926
1 16417599
1 16417649
1 16417688
1 16417791
1 16418156
1 16418163
1 16418698
1 16419022
1 16419036
1 16419789
1 16419831
1 16420074
1 16420288
1 16421565
1 16422278
1 16426977
1 16427205
1 16427777
1 16427930
1 16428136
1 16429024
1 16429095
1 16429124
1 16434225
1 16434509
1 16434685
1 16434831
1 16435561
1 16435566
1 16435975
1 16438757
1 16440233
1 16442031
1 16442634
1 16442770
1 16444365
1 16445071
1 16445485
1 16445905
1 16446227
1 16446277
1 16446739
1 16447074
1 16447505
1 16447930
1 16448345
1 16448523
1 16448666
1 16451911
1 16452334
1 16454017
1 16454022
1 16455484
1 16455797
1 16456129
1 16456139
1 16456575
1 16458122
1 16459051
1 16459417
1 16459512
1 16459937
1 16460005
1 16460383
1 16460399
1 16463899
1 16464040
1 16464475
1 16464563
1 16464674
1 16464692
1 16465207
1 16465236
1 16465261
1 16465580
1 16466238
1 16466418
1 16466575
1 16469267
1 16469811
1 16470085
1 16471590
1 16471697
1 16471838
1 16472021
1 16472779
1 16472907
1 16473415
1 16474402
1 16474717
1 16475515
1 16476083
1 16476244
1 16476909
1 16477742
1 16480434
1 16480475
1 16480874
1 16481132
1 16481207
1 16481325
1 16481333
1 16481802
1 16482685
1 16482964
1 16483205
1 16483235
1 16483966
1 16484183
1 16484721
1 16484811
1 16484969
1 16485195
1 16485227
1 16485244
1 16485263
1 16485334
1 16485685
1 16486674
1 16486753
1 16486817
1 16487096
1 16487129
1 16487143
1 16487645
1 16487822
1 16490109
1 16490905
1 16491081
1 16491117
1 16491271
1 16491545
1 16492092
1 16492975
1 16493888
1 16495818
1 16495833
1 16496276
1 16496824
1 16496940
1 16496988
1 16497094
1 16497233
1 16497248
1 16497294
1 16497296
1 16497376
1 16497550
1 16497563
1 16497596
1 16497643
1 16497722
1 16498044
1 16498809
1 16499009
1 16499046
1 16499079
1 16499089
1 16499114
1 16499274
1 16499277
1 16499278
1 16499679
1 16499717
1 16499740
1 16499754
1 16499789
1 16499805
1 16499868
1 16499899
1 16499936
1 16500066
1 16500850
1 16500919
1 16500961
1 16501064
1 16501073
1 16501159
1 16501179
1 16501266
1 16501296
1 16501497
1 16501600
1 16501676
1 16501989
1 16502070
1 16502072
1 16502146
1 16502183
1 16502272
1 16502358
1 16502435
1 16502484
1 16502571
1 16502695
1 16502837
1 16502996
1 16503283
1 16503341
1 16503556
1 16503637
1 16503691
1 16503734
1 16504498
1 16505115
1 16505253
1 16505284
1 16505294
1 16505321
1 16505326
1 16505811
1 16506072
1 16506323
1 16506495
1 16506524
1 16506968
1 16507039
1 16507047
1 16507078
1 16507134
1 16507149
1 16507165
1 16507208
1 16507270
1 16507300
1 16507323
1 16507344
1 16507348
1 16507635
1 16507678
1 16507856
1 16507871
1 16507917
1 16507925
1 16507932
1 16507988
1 16508014
1 16508177
1 16508477
1 16508549
1 16508551
1 16508566
1 16508606
1 16508607
1 16512180
1 16512230
1 16512498
1 16512507
1 16512599
1 16512916
1 16513279
1 16513968
1 16514280
1 16514281
1 16514465
1 16514509
1 16514516
1 16514561
1 16515182
1 16516906
1 16517365
1 16517367
1 16519534
1 16520728
1 16521164
1 16521545
1 16521733
1 16522472
1 16522558
1 16522687
1 16522782
1 16522919
1 16523055
1 16523122
1 16523182
1 16523293
1 16524307
1 16524361
1 16524536
1 16525270
1 16526345
1 16526703
1 16527365
1 16527571
1 16528413
1 16528567
1 16528650
1 16529691
1 16529942
1 16540063
1 16542637
1 16542782
1 16544602
1 16545267
1 16545832
1 16546600
1 16546796
1 16547235
1 16547513
1 16547608
1 16548131
1 16548185
1 16548213
1 16548300
1 16548462
1 16548829
1 16549182
1 16549629
1 16550072
1 16550150
1 16551773
1 16551906
1 16551929
1 16551934
1 16552381
1 16553031
1 16553426
1 16554881
1 16556054
1 16558247
1 16558762
1 16560089
1 16560948
1 16561223
1 16561392
1 16561399
1 16561774
1 16561789
1 16562043
1 16563751
1 16563868
1 16563926
1 16564643
1 16565130
1 16568620
1 16569804
1 16570061
1 16570365
1 16570495
1 16570530
1 16570592
1 16570598
1 16570816
1 16570866
1 16570979
1 16570983
1 16571004
1 16571097
1 16571126
1 16571654
1 16571715
1 16571855
1 16572145
1 16572212
1 16572811
1 16573130
1 16575511
1 16575534
1 16577872
1 16578180
1 16578702
1 16579388
1 16579536
1 16579679
1 16579796
1 16580264
1 16583475
1 16583502
1 16585267
1 16586057
1 16586229
1 16586388
1 16586402
1 16586444
1 16586646
1 16586655
1 16587535
1 16587547
1 16587758
1 16587914
1 16588469
1 16590448
1 16591038
1 16591608
1 16591877
1 16592022
1 16592261
1 16592476
1 16592819
1 16592832
1 16594807
1 16597270
1 16597550
1 16597699
1 16597855
1 16597906
1 16598209
1 16599096
1 16599137
1 16599804
1 16599978
1 16600126
1 16600181
1 16600312
1 16601438
1 16601522
1 16602311
1 16602377
1 16602490
1 16602561
1 16602616
1 16602941
1 16603070
1 16603131
1 16603171
1 16603192
1 16603730
1 16603925
1 16604159
1 16604494
1 16604496
1 16604508
1 16604509
1 16604542
1 16604548
1 16604819
1 16605018
1 16605166
1 16605317
1 16605358
1 16605977
1 16606023
1 16606534
1 16606810
1 16606831
1 16606925
1 16607108
1 16607165
1 16607290
1 16607469
1 16607482
1 16607484
1 16607547
1 16607629
1 16607673
1 16607714
1 16608038
1 16608045
1 16608204
1 16608283
1 16608291
1 16608390
1 16608465
1 16608503
1 16608722
1 16608776
1 16609045
1 16609100
1 16609385
1 16609853
1 16609886
1 16609960
1 16610008
1 16610014
1 16610228
1 16610229
1 16610258
1 16610327
1 16610625
1 16610671
1 16610693
1 16610761
1 16610897
1 16610933
1 16611130
1 16611139
1 16611596
1 16611629
1 16611746
1 16611859
1 16611862
1 16611892
1 16611905
1 16611912
1 16612563
1 16612984
1 16612996
1 16613043
1 16613227
1 16613353
1 16613357
1 16613804
1 16613826
1 16613882
1 16613971
1 16614042
1 16614062
1 16614170
1 16614243
1 16614312
1 16614342
1 16614343
1 16615890
1 16615922
1 16616214
1 16616688
1 16616735
1 16616797
1 16616815
1 16616817
1 16616879
1 16618421
1 16618773
1 16618779
1 16618806
1 16618847
1 16618889
1 16618900
1 16618910
1 16618912
1 16619072
1 16619130
1 16619360
1 16619424
1 16619426
1 16619478
1 16620463
1 16620700
1 16620701
1 16620744
1 16620788
1 16620904
1 16620926
1 16620990
1 16621031
1 16621981
1 16621982
1 16621983
1 16622590
1 16622593
1 16622656
1 16622989
1 16623320
1 16623331
1 16623559
1 16624989
1 16625008
1 16625075
1 16625107
1 16625208
1 16625408
1 16625409
1 16625431
1 16625763
1 16625963
1 16625965
1 16626089
1 16626129
1 16626262
1 16626299
1 16626411
1 16626554
1 16626952
1 16627016
1 16627477
1 16628123
1 16628734
1 16628777
1 16628847
1 16628849
1 16628912
1 16628988
1 16629357
1 16629485
1 16630060
1 16630092
1 16630259
1 16633193
1 16633194
1 16633207
1 16633668
1 16634039
1 16634536
1 16634815
1 16634891
1 16635173
1 16635302
1 16635396
1 16635433
1 16636124
1 16636337
1 16636803
1 16636832
1 16636924
1 16637151
1 16637180
1 16637271
1 16637675
1 16637681
1 16637705
1 16637972
1 16637991
1 16638014
1 16638182
1 16638218
1 16638229
1 16638246
1 16638253
1 16638445
1 16638476
1 16638608
1 16638641
1 16638668
1 16638901
1 16638984
1 16638988
1 16639327
1 16639378
1 16639390
1 16639414
1 16639657
1 16639751
1 16639779
1 16639785
1 16639882
1 16639983
1 16640253
1 16640297
1 16640770
1 16640794
1 16640831
1 16640879
1 16641065
1 16641285
1 16641324
1 16641393
1 16641487
1 16641515
1 16641517
1 16641686
1 16641697
1 16641739
1 16641850
1 16641953
1 16641988
1 16642143
1 16642187
1 16642242
1 16642245
1 16642306
1 16642386
1 16642414
1 16642547
1 16642818
1 16642965
1 16643083
1 16643115
1 16643128
1 16643131
1 16643153
1 16643156
1 16643226
1 16643445
1 16643769
1 16643770
1 16643819
1 16643898
1 16643906
1 16643923
1 16643973
1 16644014
1 16644063
1 16644075
1 16644104
1 16644148
1 16644170
1 16644178
1 16644278
1 16644379
1 16644383
1 16644450
1 16645716
1 16645752
1 16647961
1 16647965
1 16648005
1 16648082
1 16648106
1 16648123
1 16648141
1 16648434
1 16648481
1 16648495
1 16648567
1 16649881
1 16649972
1 16650037
1 16650148
1 16650374
1 16650745
1 16650751
1 16650770
1 16650819
1 16653045
1 16653193
1 16653263
1 16653311
1 16653349
1 16653350
1 16653568
1 16653646
1 16653888
1 16654067
1 16654073
1 16654270
1 16654716
1 16656851
1 16657006
1 16657186
1 16657386
1 16657844
1 16658504
1 16658517
1 16658843
1 16660165
1 16660574
1 16660611
1 16660653
1 16660746
1 16660760
1 16661302
1 16661309
1 16661840
1 16661916
1 16662050
1 16662056
1 16662165
1 16662178
1 16662206
1 16662212
1 16662263
1 16662264
1 16662441
1 16662664
1 16662688
1 16663102
1 16663740
1 16663994
1 16664657
1 16664699
1 16665077
1 16665329
1 16665600
1 16665876
1 16665992
1 16666405
1 16666424
1 16668100
1 16668595
1 16669478
1 16669508
1 16669621
1 16670847
1 16671154
1 16671358
1 16671697
1 16671911
1 16672008
1 16672261
1 16672352
1 16672457
1 16672458
1 16672465
1 16672516
1 16672651
1 16672786
1 16672879
1 16673248
1 16673283
1 16673467
1 16673501
1 16673632
1 16674026
1 16674123
1 16674169
1 16675555
1 16675638
1 16675962
1 16676077
1 16676381
1 16676574
1 16676673
1 16676873
1 16676976
1 16677060
1 16677116
1 16677299
1 16677345
1 16677619
1 16677676
1 16678112
1 16678270
1 16678287
1 16678297
1 16678509
1 16678671
1 16678678
1 16678809
1 16678858
1 16679038
1 16679316
1 16679660
1 16679684
1 16679700
1 16679725
1 16679846
1 16679920
1 16679921
1 16680050
1 16680657
1 16680718
1 16680966
1 16681038
1 16681092
1 16681177
1 16681211
1 16681214
1 16681461
1 16681491
1 16681545
1 16681650
1 16682303
1 16682428
1 16682443
1 16682471
1 16684983
1 16684985
1 16685057
1 16685075
1 16685103
1 16685274
1 16685301
1 16685311
1 16685335
1 16685336
1 16685377
1 16685429
1 16686406
1 16686433
1 16686465
1 16686487
1 16686577
1 16686580
1 16686786
1 16686862
1 16687203
1 16687674
1 16687784
1 16687919
1 16687995
1 16688217
1 16688236
1 16688394
1 16688452
1 16688596
1 16688815
1 16688889
1 16688994
1 16689014
1 16689160
1 16689161
1 16689236
1 16689260
1 16689278
1 16689426
1 16689455
1 16689550
1 16690660
1 16690720
1 16690913
1 16690982
1 16691011
1 16691044
1 16691215
1 16691250
1 16691332
1 16691515
1 16692526
1 16693515
1 16693806
1 16693869
1 16693984
1 16694035
1 16694065
1 16694192
1 16694290
1 16694330
1 16695168
1 16695182
1 16695411
1 16695484
1 16695553
1 16695607
1 16695643
1 16695758
1 16695805
1 16696023
1 16696048
1 16696136
1 16696153
1 16696186
1 16696261
1 16696387
1 16696400
1 16696401
1 16696402
1 16696457
1 16696512
1 16696545
1 16696581
1 16696670
1 16696807
1 16696909
1 16697019
1 16697020
1 16697250
1 16697703
1 16697955
1 16698095
1 16698103
1 16698155
1 16698269
1 16698405
1 16698617
1 16698770
1 16698818
1 16698832
1 16698950
1 16698996
1 16699109
1 16699895
1 16700351
1 16700461
1 16700838
1 16701016
1 16701217
1 16701254
1 16701380
1 16701387
1 16701559
1 16702092
1 16702728
1 16702747
1 16702855
1 16703081
1 16703591
1 16703654
1 16703815
1 16703817
1 16704137
1 16704158
1 16704163
1 16704170
1 16704206
1 16704483
1 16704958
1 16705168
1 16705237
1 16705598
1 16705945
1 16706011
1 16706557
1 16707276
1 16707748
1 16707994
1 16709588
1 16711066
1 16711406
1 16711480
1 16712644
1 16714148
1 16715726
1 16716923
1 16717029
1 16717053
1 16717270
1 16718047
1 16718098
1 16718647
1 16718771
1 16719238
1 16719643
1 16720426
1 16721469
1 16721700
1 16721778
1 16721815
1 16721872
1 16723796
1 16724096
1 16724127
1 16724538
1 16725155
1 16725180
1 16725498
1 16725820
1 16726041
1 16726043
1 16726046
1 16726280
1 16727512
1 16728013
1 16728301
1 16728323
1 16728459
1 16728519
1 16728661
1 16728752
1 16729093
1 16729623
1 16730205
1 16730608
1 16730754
1 16730887
1 16731850
1 16731991
1 16732343
1 16734388
1 16734411
1 16735293
1 16735469
1 16735638
1 16735659
1 16735767
1 16736452
1 16736891
1 16736944
1 16737659
1 16740138
1 16740222
1 16740746
1 16741160
1 16743668
1 16743796
1 16744312
1 16744383
1 16744403
1 16744440
1 16745061
1 16746729
1 16746836
1 16747175
1 16747450
1 16747620
1 16747663
1 16747664
1 16748081
1 16748856
1 16748936
1 16749187
1 16749346
1 16749455
1 16749592
1 16749723
1 16749966
1 16750034
1 16750191
1 16750420
1 16750700
1 16751034
1 16751854
1 16751926
1 16752038
1 16752190
1 16753252
1 16753686
1 16753818
1 16754495
1 16754540
1 16754649
1 16755198
1 16756369
1 16757003
1 16757313
1 16757650
1 16759056
1 16759223
1 16759412
1 16759684
1 16759712
1 16759749
1 16759777
1 16760461
1 16761172
1 16761288
1 16761362
1 16761908
1 16763045
1 16763394
1 16763639
1 16764007
1 16764112
1 16765261
1 16765262
1 16766109
1 16766271
1 16766279
1 16766409
1 16766658
1 16767218
1 16767469
1 16767755
1 16768340
1 16768674
1 16768703
1 16769228
1 16769233
1 16769744
1 16770435
1 16772372
1 16772438
1 16773816
1 16774939
1 16775446
1 16775643
1 16775676
1 16775744
1 16776040
1 16776097
1 16776126
1 16779004
1 16780418
1 16780658
1 16780835
1 16780962
1 16781198
1 16781314
1 16781316
1 16781924
1 16782051
1 16792181
1 16792865
1 16793315
1 16793475
1 16796797
1 16797024
1 16797138
1 16797607
1 16798212
1 16798402
1 16799228
1 16800370
1 16800462
1 16801008
1 16802073
1 16803556
1 16803761
1 16803927
1 16804193
1 16805071
1 16805254
1 16805511
1 16805843
1 16807170
1 16807944
1 16808062
1 16808481
1 16808560
1 16808603
1 16808617
1 16808630
1 16808855
1 16810636
1 16810870
1 16811525
1 16811664
1 16812668
1 16814364
1 16814514
1 16814855
1 16815248
1 16815580
1 16816203
1 16816304
1 16817188
1 16817698
1 16822640
1 16823198
1 16823327
1 16823933
1 16823941
1 16823953
1 16825272
1 16825816
1 16826097
1 16827444
1 16827486
1 16828161
1 16828446
1 16828508
1 16828668
1 16829308
1 16829403
1 16829456
1 16829461
1 16829516
1 16829688
1 16830117
1 16830242
1 16830425
1 16830645
1 16830787
1 16830869
1 16830870
1 16830883
1 16830946
1 16830972
1 16831084
1 16831100
1 16831216
1 16831317
1 16831780
1 16831937
1 16832086
1 16832162
1 16832165
1 16832227
1 16832297
1 16832368
1 16832592
1 16832765
1 16832818
1 16832853
1 16832862
1 16832891
1 16833112
1 16833152
1 16833197
1 16833268
1 16833978
1 16834178
1 16834307
1 16834334
1 16834359
1 16834398
1 16834472
1 16835221
1 16835387
1 16835452
1 16835465
1 16835470
1 16835472
1 16835599
1 16835609
1 16835846
1 16835933
1 16835936
1 16835966
1 16836050
1 16836224
1 16836225
1 16836252
1 16836281
1 16836293
1 16836336
1 16836343
1 16836456
1 16836495
1 16836522
1 16836525
1 16836548
1 16836571
1 16836572
1 16836775
1 16836827
1 16836831
1 16836840
1 16836850
1 16836891
1 16836982
1 16837169
1 16837202
1 16837235
1 16837293
1 16837295
1 16837314
1 16837594
1 16837607
1 16837784
1 16837996
1 16838037
1 16838156
1 16838240
1 16838814
1 16838861
1 16838892
1 16839341
1 16839473
1 16839485
1 16839579
1 16839581
1 16839650
1 16839875
1 16840058
1 16840123
1 16840155
1 16840168
1 16840303
1 16840519
1 16840536
1 16840885
1 16841362
1 16841793
1 16841870
1 16841872
1 16842030
1 16842879
1 16842905
1 16842945
1 16843031
1 16843032
1 16843055
1 16843475
1 16843584
1 16843636
1 16843744
1 16843827
1 16844101
1 16844684
1 16844981
1 16845234
1 16845877
1 16845917
1 16845932
1 16846015
1 16846053
1 16846061
1 16846136
1 16846231
1 16846399
1 16846500
1 16846575
1 16846760
1 16847504
1 16847517
1 16848159
1 16848168
1 16848338
1 16848471
1 16848613
1 16848684
1 16848918
1 16848931
1 16849120
1 16849147
1 16849205
1 16849878
1 16849894
1 16849960
1 16850008
1 16858143
1 16859036
1 16860188
1 16860463
1 16860849
1 16860938
1 16861953
1 16863732
1 16863975
1 16864183
1 16864515
1 16864600
1 16865519
1 16865570
1 16867225
1 16867977
1 16869468
1 16869718
1 16871253
1 16872155
1 16873611
1 16873659
1 16873849
1 16874192
1 16874248
1 16875193
1 16875520
1 16875548
1 16875789
1 16876334
1 16876383
1 16876401
1 16877225
1 16877532
1 16877636
1 16878134
1 16878289
1 16878349
1 16879297
1 16879765
1 16879873
1 16880502
1 16880734
1 16880959
1 16881119
1 16881209
1 16881245
1 16881336
1 16881718
1 16881728
1 16882203
1 16885271
1 16885589
1 16885837
1 16885932
1 16886095
1 16886138
1 16886268
1 16886283
1 16886367
1 16886413
1 16886474
1 16887082
1 16887136
1 16887314
1 16887410
1 16887625
1 16887671
1 16887737
1 16887933
1 16887982
1 16888068
1 16888095
1 16888180
1 16888889
1 16889138
1 16889140
1 16889204
1 16889579
1 16889605
1 16890263
1 16890383
1 16890490
1 16890505
1 16891075
1 16891228
1 16891909
1 16892013
1 16892078
1 16892122
1 16892857
1 16892866
1 16893291
1 16893460
1 16895679
1 16895844
1 16895983
1 16896049
1 16896198
1 16898807
1 16899274
1 16900242
1 16901079
1 16901089
1 16902306
1 16903408
1 16904008
1 16905090
1 16905895
1 16909572
1 16910309
1 16911258
1 16911469
1 16914297
1 16914370
1 16914944
1 16918864
1 16920641
1 16922110
1 16922559
1 16922627
1 16922718
1 16922808
1 16924123
1 16924570
1 16925132
1 16925328
1 16925563
1 16925623
1 16928386
1 16929334
1 16929375
1 16929513
1 16930015
1 16930250
1 16930308
1 16930730
1 16931087
1 16931172
1 16931218
1 16931335
1 16931385
1 16933357
1 16933442
1 16933514
1 16933860
1 16933868
1 16933894
1 16934040
1 16934262
1 16934263
1 16934518
1 16934519
1 16934661
1 16934827
1 16934924
1 16935144
1 16935376
1 16935603
1 16935622
1 16935650
1 16935683
1 16935726
1 16935872
1 16935903
1 16935952
1 16936080
1 16936150
1 16937395
1 16937406
1 16937880
1 16938325
1 16939801
1 16939802
1 16939990
1 16940164
1 16940318
1 16940377
1 16940651
1 16940805
1 16940962
1 16941034
1 16941159
1 16941187
1 16941349
1 16941490
1 16941492
1 16941558
1 16941683
1 16941698
1 16941838
1 16941840
1 16941876
1 16941972
1 16942027
1 16942267
1 16942821
1 16942891
1 16942950
1 16943218
1 16943248
1 16943336
1 16943350
1 16943522
1 16943686
1 16943690
1 16943706
1 16943715
1 16943750
1 16944044
1 16944086
1 16944138
1 16944144
1 16944273
1 16944317
1 16944430
1 16944474
1 16944530
1 16944693
1 16944764
1 16944773
1 16944774
1 16947650
1 16947689
1 16947967
1 16948008
1 16948104
1 16948448
1 16948458
1 16948644
1 16948759
1 16948781
1 16948839
1 16948847
1 16948943
1 16948966
1 16949045
1 16949052
1 16949062
1 16949104
1 16949105
1 16949183
1 16949198
1 16949200
1 16949312
1 16949342
1 16949635
1 16949647
1 16949807
1 16949933
1 16952201
1 16952276
1 16952590
1 16952601
1 16952618
1 16952647
1 16952797
1 16952881
1 16952888
1 16952892
1 16952906
1 16952934
1 16953181
1 16953252
1 16953453
1 16953459
1 16953578
1 16953636
1 16953867
1 16954337
1 16954861
1 16954927
1 16955024
1 16955318
1 16955388
1 16955495
1 16955505
1 16955576
1 16955625
1 16955628
1 16955676
1 16956960
1 16957130
1 16957169
1 16957315
1 16957504
1 16957593
1 16957743
1 16957754
1 16957848
1 16957919
1 16957944
1 16957950
1 16957961
1 16958169
1 16958290
1 16958425
1 16958500
1 16958540
1 16958556
1 16958558
1 16958590
1 16958772
1 16958782
1 16958798
1 16958819
1 16959072
1 16961370
1 16961439
1 16961551
1 16962160
1 16962232
1 16962298
1 16962613
1 16962617
1 16962927
1 16962951
1 16963230
1 16963558
1 16964636
1 16964938
1 16966990
1 16967098
1 16967412
1 16967597
1 16967606
1 16967644
1 16967783
1 16968276
1 16968699
1 16969108
1 16969246
1 16969554
1 16969580
1 16970548
1 16972403
1 16972543
1 16972867
1 16974264
1 16974369
1 16975094
1 16976374
1 16976599
1 16976813
1 16976908
1 16978016
1 16979976
1 16980270
1 16980400
1 16980415
1 16980600
1 16980601
1 16980652
1 16981983
1 16982008
1 16982285
1 16982472
1 16982585
1 16982825
1 16982845
1 16982855
1 16984862
1 16985150
1 16985267
1 16985762
1 16987025
1 16987992
1 16988350
1 16988901
1 16988959
1 16989628
1 16990499
1 16991660
1 16991662
1 16991857
1 16992195
1 16993213
1 16993515
1 16993819
1 16994483
1 16994507
1 16994706
1 16994971
1 16995111
1 16995285
1 16996565
1 16996672
1 16997048
1 16997540
1 16998293
1 17001597
1 17001877
1 17002677
1 17002851
1 17003360
1 17004230
1 17005791
1 17006040
1 17006583
1 17006714
1 17007158
1 17008528
1 17008543
1 17009106
1 17009351
1 17011139
1 17011257
1 17011286
1 17011305
1 17011645
1 17011869
1 17011883
1 17012898
1 17012899
1 17014307
1 17014652
1 17014956
1 17015174
1 17019175
1 17019307
1 17019330
1 17019506
1 17019811
1 17019893
1 17019895
1 17020496
1 17020663
1 17020835
1 17020883
1 17021100
1 17021195
1 17021378
1 17021445
1 17021570
1 17021669
1 17021791
1 17021872
1 17021986
1 17022013
1 17022146
1 17022150
1 17022176
1 17022435
1 17022582
1 17022596
1 17022642
1 17022703
1 17022736
1 17022752
1 17022811
1 17022825
1 17022845
1 17022984
1 17023054
1 17023075
1 17023161
1 17023165
1 17023290
1 17023305
1 17023321
1 17023342
1 17023520
1 17023532
1 17023598
1 17023768
1 17023902
1 17025070
1 17025174
1 17025291
1 17025375
1 17025459
1 17025483
1 17025649
1 17025653
1 17025692
1 17025727
1 17025737
1 17025747
1 17025882
1 17025928
1 17025964
1 17025998
1 17026035
1 17026036
1 17026114
1 17026352
1 17026423
1 17026437
1 17026442
1 17026455
1 17026472
1 17026507
1 17026555
1 17026562
1 17026581
1 17026601
1 17026631
1 17026636
1 17026669
1 17026699
1 17026716
1 17026747
1 17026749
1 17026815
1 17026822
1 17026831
1 17026871
1 17026919
1 17026985
1 17026987
1 17026990
1 17027166
1 17027256
1 17027440
1 17027457
1 17027570
1 17027790
1 17027819
1 17028690
1 17028715
1 17028776
1 17028917
1 17029033
1 17029040
1 17029067
1 17029201
1 17029382
1 17029759
1 17029944
1 17030329
1 17030392
1 17030616
1 17030622
1 17030629
1 17030830
1 17030932
1 17030956
1 17031122
1 17031129
1 17031188
1 17031361
1 17031620
1 17031882
1 17032109
1 17032120
1 17032150
1 17032155
1 17032159
1 17032296
1 17032317
1 17032329
1 17032342
1 17032363
1 17032375
1 17032548
1 17032573
1 17032907
1 17032932
1 17033017
1 17033034
1 17033051
1 17033069
1 17033158
1 17033276
1 17033350
1 17033387
1 17033413
1 17033464
1 17033856
1 17033872
1 17033984
1 17034182
1 17034256
1 17034258
1 17034289
1 17034295
1 17034444
1 17034451
1 17034462
1 17034520
1 17034537
1 17034705
1 17034827
1 17034841
1 17034909
1 17036300
1 17036322
1 17036563
1 17036576
1 17036707
1 17036747
1 17036796
1 17036840
1 17036960
1 17036983
1 17037172
1 17037202
1 17037259
1 17037853
1 17037949
1 17038054
1 17038058
1 17038071
1 17038147
1 17038168
1 17038335
1 17038355
1 17038635
1 17038753
1 17038927
1 17039068
1 17039228
1 17039260
1 17039301
1 17039336
1 17039616
1 17039816
1 17039838
1 17039968
1 17040581
1 17040748
1 17040799
1 17040880
1 17040986
1 17041009
1 17041095
1 17041153
1 17041170
1 17041216
1 17041239
1 17041252
1 17041325
1 17041371
1 17041415
1 17041419
1 17041492
1 17041639
1 17041841
1 17041861
1 17041875
1 17042005
1 17042159
1 17042333
1 17042408
1 17043073
1 17043113
1 17043129
1 17043136
1 17043419
1 17043494
1 17043677
1 17043769
1 17043823
1 17043825
1 17043826
1 17043980
1 17044833
1 17044945
1 17044948
1 17048658
1 17049540
1 17049859
1 17049938
1 17050311
1 17050851
1 17051870
1 17051911
1 17052133
1 17052500
1 17052533
1 17054545
1 17056989
1 17059019
1 17059175
1 17062167
1 17062362
1 17063079
1 17063144
1 17064296
1 17066363
1 17066580
1 17074369
1 17074424
1 17076626
1 17086712
1 17087951
1 17088166
1 17090197
1 17090558
1 17090947
1 17091723
1 17091724
1 17091818
1 17093619
1 17093646
1 17093959
1 17094059
1 17094064
1 17094087
1 17094135
1 17094351
1 17094495
1 17094718
1 17094738
1 17094799
1 17094944
1 17094959
1 17094961
1 17094993
1 17095089
1 17095102
1 17095166
1 17095231
1 17095239
1 17095391
1 17095409
1 17095508
1 17095610
1 17095769
1 17095929
1 17095968
1 17096022
1 17096102
1 17096615
1 17096679
1 17096692
1 17096798
1 17096800
1 17096907
1 17096991
1 17097038
1 17097363
1 17097469
1 17097483
1 17097496
1 17097533
1 17097653
1 17097768
1 17099425
1 17100865
1 17100869
1 17100891
1 17100959
1 17100997
1 17101068
1 17101069
1 17101087
1 17101224
1 17101242
1 17101247
1 17101309
1 17101452
1 17101470
1 17101622
1 17101705
1 17101945
1 17101947
1 17102318
1 17102385
1 17102481
1 17102551
1 17102575
1 17102762
1 17102772
1 17102799
1 17102830
1 17102858
1 17102968
1 17102988
1 17102991
1 17103010
1 17103056
1 17103057
1 17103069
1 17103082
1 17103122
1 17103209
1 17103336
1 17103354
1 17103366
1 17103487
1 17103623
1 17103720
1 17104107
1 17104231
1 17104389
1 17104427
1 17104468
1 17104492
1 17104623
1 17104702
1 17105218
1 17105234
1 17105257
1 17105286
1 17105376
1 17105411
1 17105447
1 17105670
1 17105671
1 17107726
1 17107816
1 17107942
1 17108012
1 17108019
1 17108020
1 17108269
1 17108313
1 17108386
1 17108826
1 17109480
1 17109509
1 17110015
1 17110117
1 17110887
1 17111053
1 17111189
1 17111388
1 17111499
1 17111576
1 17111641
1 17111958
1 17111975
1 17113067
1 17113093
1 17113635
1 17113823
1 17114090
1 17114123
1 17114124
1 17114149
1 17114423
1 17114615
1 17114845
1 17114917
1 17114947
1 17115032
1 17115104
1 17115114
1 17115184
1 17115360
1 17115377
1 17115514
1 17115691
1 17115711
1 17115712
1 17115748
1 17115927
1 17115970
1 17115975
1 17116025
1 17116088
1 17116089
1 17116127
1 17116323
1 17116821
1 17117002
1 17117208
1 17119268
1 17119606
1 17119624
1 17120655
1 17120716
1 17122217
1 17122483
1 17123303
1 17124306
1 17124771
1 17124926
1 17127371
1 17127499
1 17127579
1 17127625
1 17128546
1 17129924
1 17130459
1 17131224
1 17131397
1 17131448
1 17131843
1 17131968
1 17132270
1 17132284
1 17132333
1 17133015
1 17133254
1 17133322
1 17133603
1 17133660
1 17134081
1 17134150
1 17134167
1 17134237
1 17134380
1 17134382
1 17134394
1 17134463
1 17134482
1 17134562
1 17134826
1 17135847
1 17136883
1 17136926
1 17136982
1 17137955
1 17137977
1 17138151
1 17138203
1 17138204
1 17138215
1 17138287
1 17138291
1 17138308
1 17138497
1 17138546
1 17138631
1 17138650
1 17138959
1 17138968
1 17141153
1 17141170
1 17141179
1 17141219
1 17141222
1 17141841
1 17141993
1 17142061
1 17142074
1 17142249
1 17142491
1 17142607
1 17142873
1 17143247
1 17143703
1 17143830
1 17143934
1 17144135
1 17144150
1 17144155
1 17144305
1 17144331
1 17144435
1 17144609
1 17144624
1 17144632
1 17144653
1 17144665
1 17144805
1 17144907
1 17144963
1 17145126
1 17145425
1 17145432
1 17145586
1 17145631
1 17145877
1 17145972
1 17146101
1 17146235
1 17146326
1 17146343
1 17146639
1 17146640
1 17146954
1 17146968
1 17147386
1 17147387
1 17147448
1 17147570
1 17147835
1 17147840
1 17148127
1 17148146
1 17148185
1 17148267
1 17148280
1 17148334
1 17148366
1 17148495
1 17148587
1 17148679
1 17148703
1 17148789
1 17148804
1 17148833
1 17149041
1 17149124
1 17149155
1 17149157
1 17149213
1 17149281
1 17149371
1 17149410
1 17150107
1 17150222
1 17150992
1 17151023
1 17151698
1 17152022
1 17152752
1 17153098
1 17154425
1 17154472
1 17155426
1 17156090
1 17156107
1 17156208
1 17156384
1 17158805
1 17159137
1 17160400
1 17160465
1 17160738
1 17161903
1 17162402
1 17162756
1 17163166
1 17163510
1 17165444
1 17165839
1 17167149
1 17167465
1 17167466
1 17167687
1 17168047
1 17168722
1 17168762
1 17168957
1 17169895
1 17170105
1 17170951
1 17171211
1 17171214
1 17171396
1 17171631
1 17171958
1 17172480
1 17172717
1 17173062
1 17173070
1 17173093
1 17173759
1 17174029
1 17174471
1 17174595
1 17174741
1 17175334
1 17175471
1 17175627
1 17175628
1 17175847
1 17175921
1 17177067
1 17177350
1 17177426
1 17177799
1 17177966
1 17178032
1 17179014
1 17180654
1 17180658
1 17180844
1 17180966
1 17181269
1 17181386
1 17181470
1 17182421
1 17182427
1 17182522
1 17182551
1 17182708
1 17182791
1 17182877
1 17182898
1 17182925
1 17183054
1 17183226
1 17183301
1 17183480
1 17183485
1 17183574
1 17183664
1 17183745
1 17183771
1 17183787
1 17183837
1 17183865
1 17183885
1 17183901
1 17183930
1 17184017
1 17184097
1 17184172
1 17184180
1 17184202
1 17184310
1 17184480
1 17184489
1 17184497
1 17184511
1 17184633
1 17184634
1 17184774
1 17185040
1 17185066
1 17185123
1 17185124
1 17185138
1 17185227
1 17185346
1 17185366
1 17185373
1 17185376
1 17185409
1 17185426
1 17185471
1 17185501
1 17185530
1 17185578
1 17185588
1 17185612
1 17185634
1 17185682
1 17185738
1 17185758
1 17185796
1 17185816
1 17185876
1 17185926
1 17185947
1 17185975
1 17186149
1 17186222
1 17186260
1 17186721
1 17187201
1 17187485
1 17187506
1 17187536
1 17187586
1 17187661
1 17189622
1 17189626
1 17190015
1 17190510
1 17190692
1 17190727
1 17190840
1 17190913
1 17190918
1 17192139
1 17192749
1 17193185
1 17193191
1 17193883
1 17193905
1 17194652
1 17195334
1 17195558
1 17195677
1 17196403
1 17196526
1 17197159
1 17197289
1 17197933
1 17198374
1 17198404
1 17198520
1 17198886
1 17199603
1 17199842
1 17200885
1 17200991
1 17201534
1 17202509
1 17202756
1 17205579
1 17205624
1 17206009
1 17206116
1 17206203
1 17206387
1 17206756
1 17206903
1 17207868
1 17209614
1 17209767
1 17210240
1 17210699
1 17210759
1 17210995
1 17211166
1 17211248
1 17211268
1 17211488
1 17213528
1 17213673
1 17213731
1 17213901
1 17217267
1 17217272
1 17217468
1 17217550
1 17217694
1 17219940
1 17219953
1 17220587
1 17220778
1 17223549
1 17223673
1 17223954
1 17224405
1 17224930
1 17224932
1 17225128
1 17225315
1 17225488
1 17225581
1 17225798
1 17228728
1 17229261
1 17229564
1 17229852
1 17229962
1 17229976
1 17230345
1 17230462
1 17230594
1 17230676
1 17230931
1 17231275
1 17231415
1 17231846
1 17232052
1 17232903
1 17234165
1 17234262
1 17234538
1 17234927
1 17234928
1 17234992
1 17236040
1 17236055
1 17236085
1 17236366
1 17239391
1 17240561
1 17240857
1 17240878
1 17241172
1 17241303
1 17241608
1 17242246
1 17242269
1 17242275
1 17242857
1 17243430
1 17243479
1 17243966
1 17244111
1 17244427
1 17244429
1 17244554
1 17244721
1 17244953
1 17245626
1 17245693
1 17245975
1 17245978
1 17246928
1 17247268
1 17247492
1 17247631
1 17248755
1 17249687
1 17249783
1 17250030
1 17250370
1 17251060
1 17251109
1 17251362
1 17252322
1 17252347
1 17252765
1 17253329
1 17253385
1 17253736
1 17255472
1 17258113
1 17258202
1 17259577
1 17259721
1 17260015
1 17260447
1 17261958
1 17262598
1 17263605
1 17264632
1 17266375
1 17266698
1 17267022
1 17267042
1 17267117
1 17268193
1 17268321
1 17268356
1 17268395
1 17268434
1 17268588
1 17268621
1 17268628
1 17268951
1 17269008
1 17269594
1 17270466
1 17270494
1 17270510
1 17270976
1 17271710
1 17271764
1 17272276
1 17273072
1 17273373
1 17273848
1 17274299
1 17274842
1 17274902
1 17275297
1 17275620
1 17275644
1 17275785
1 17276278
1 17277519
1 17277562
1 17277864
1 17278299
1 17278812
1 17279047
1 17279435
1 17279972
1 17280018
1 17280184
1 17280388
1 17280718
1 17280814
1 17280871
1 17281082
1 17282110
1 17282179
1 17282364
1 17283004
1 17283538
1 17283682
1 17283908
1 17283965
1 17284873
1 17285016
1 17285544
1 17286006
1 17286130
1 17286249
1 17286266
1 17286272
1 17286451
1 17287309
1 17287709
1 17287715
1 17287774
1 17288957
1 17289433
1 17290211
1 17290400
1 17291276
1 17291592
1 17291597
1 17291710
1 17293567
1 17293652
1 17294451
1 17294667
1 17295105
1 17295456
1 17296014
1 17296407
1 17296665
1 17297778
1 17297906
1 17298439
1 17298836
1 17298919
1 17299390
1 17299449
1 17299534
1 17301284
1 17304634
1 17308483
1 17308969
1 17309538
1 17309684
1 17309709
1 17310102
1 17312182
1 17312336
1 17312366
1 17312478
1 17313543
1 17314131
1 17314169
1 17314196
1 17315777
1 17317546
1 17318930
1 17319189
1 17319287
1 17321853
1 17322141
1 17323495
1 17323796
1 17323825
1 17324747
1 17325595
1 17327117
1 17328028
1 17328038
1 17328328
1 17329177
1 17329188
1 17331276
1 17331662
1 17331901
1 17332231
1 17332805
1 17333063
1 17334690
1 17335978
1 17336288
1 17337544
1 17337827
1 17337888
1 17337948
1 17338483
1 17339992
1 17340291
1 17340292
1 17340369
1 17340796
1 17341155
1 17341708
1 17341771
1 17343227
1 17349529
1 17350462
1 17350471
1 17350637
1 17351099
1 17351571
1 17352686
1 17353598
1 17353857
1 17353911
1 17353945
1 17354520
1 17354531
1 17354675
1 17358340
1 17358981
1 17359870
1 17360016
1 17360681
1 17361246
1 17364543
1 17364985
1 17365395
1 17365524
1 17365698
1 17369160
1 17369262
1 17370318
1 17370725
1 17372074
1 17372573
1 17372745
1 17372912
1 17373411
1 17373777
1 17375977
1 17376888
1 17376981
1 17377041
1 17377651
1 17379830
1 17380057
1 17380149
1 17381193
1 17383250
1 17383482
1 17383491
1 17383794
1 17384035
1 17384453
1 17385487
1 17386000
1 17387669
1 17388488
1 17388743
1 17389237
1 17389313
1 17390027
1 17390786
1 17393183
1 17394843
1 17395203
1 17398011
1 17398669
1 17398881
1 17398898
1 17399929
1 17399933
1 17400730
1 17401147
1 17401792
1 17405408
1 17410539
1 17410549
1 17410925
1 17412449
1 17412450
1 17413897
1 17414091
1 17414709
1 17414916
1 17415828
1 17415940
1 17416623
1 17416932
1 17418347
1 17418959
1 17419410
1 17419999
1 17420135
1 17420943
1 17421507
1 17421587
1 17421857
1 17422504
1 17423674
1 17424665
1 17424972
1 17427314
1 17428524
1 17428734
1 17428777
1 17429085
1 17429103
1 17429256
1 17431173
1 17431217
1 17432247
1 17433040
1 17433074
1 17435319
1 17436721
1 17436943
1 17437033
1 17437522
1 17438149
1 17441499
1 17442028
1 17442519
1 17443567
1 17443865
1 17443925
1 17444616
1 17444741
1 17445286
1 17445780
1 17446426
1 17446815
1 17447246
1 17447551
1 17448001
1 17448774
1 17449080
1 17449593
1 17450706
1 17452753
1 17456989
1 17457184
1 17457203
1 17457726
1 17457859
1 17457864
1 17457903
1 17459565
1 17459823
1 17459983
1 17460305
1 17460553
1 17460764
1 17461096
1 17461183
1 17462501
1 17462770
1 17464256
1 17464935
1 17464987
1 17465099
1 17465567
1 17466014
1 17466885
1 17466939
1 17466952
1 17467023
1 17467054
1 17467087
1 17467133
1 17467178
1 17467182
1 17467188
1 17467249
1 17467414
1 17467713
1 17467834
1 17467848
1 17467921
1 17468011
1 17468088
1 17468144
1 17472694
1 17473771
1 17475066
1 17477086
1 17477420
1 17477553
1 17478734
1 17478746
1 17478747
1 17478893
1 17478948
1 17478999
1 17479004
1 17479012
1 17479014
1 17479066
1 17479168
1 17479221
1 17479275
1 17479294
1 17480152
1 17480222
1 17480257
1 17480300
1 17480334
1 17480354
1 17480415
1 17480421
1 17480425
1 17480506
1 17480518
1 17480576
1 17480629
1 17480640
1 17480655
1 17480717
1 17480761
1 17480876
1 17480994
1 17481041
1 17481136
1 17481146
1 17481205
1 17481344
1 17481363
1 17481672
1 17481954
1 17482503
1 17482584
1 17483123
1 17483604
1 17483781
1 17483822
1 17483918
1 17484103
1 17485101
1 17485191
1 17485262
1 17485271
1 17485298
1 17485339
1 17486306
1 17486453
1 17487630
1 17487641
1 17487690
1 17487720
1 17488029
1 17488072
1 17488326
1 17488371
1 17488451
1 17488516
1 17488597
1 17488766
1 17488883
1 17489289
1 17489986
1 17491920
1 17491940
1 17493393
1 17494413
1 17494567
1 17495075
1 17495199
1 17495332
1 17495361
1 17495409
1 17495436
1 17495465
1 17495598
1 17495682
1 17495696
1 17495719
1 17495766
1 17495809
1 17495815
1 17495823
1 17495895
1 17495954
1 17496012
1 17496151
1 17496156
1 17497479
1 17497511
1 17497562
1 17497872
1 17498449
1 17498840
1 17498940
1 17499237
1 17499354
1 17499779
1 17499795
1 17499890
1 17499996
1 17500246
1 17500974
1 17500975
1 17500984
1 17500989
1 17501098
1 17501132
1 17501187
1 17501192
1 17501234
1 17501235
1 17501332
1 17501341
1 17501425
1 17501765
1 17501957
1 17501958
1 17501973
1 17502024
1 17502272
1 17502277
1 17502370
1 17502380
1 17502458
1 17502514
1 17502522
1 17502544
1 17502546
1 17502555
1 17502640
1 17502706
1 17502763
1 17502821
1 17502926
1 17503042
1 17503683
1 17503836
1 17503854
1 17503861
1 17503939
1 17504019
1 17504076
1 17504114
1 17504212
1 17504279
1 17504296
1 17504299
1 17504540
1 17504556
1 17504635
1 17504898
1 17504959
1 17504985
1 17505022
1 17505112
1 17505211
1 17505212
1 17505265
1 17505286
1 17505315
1 17505331
1 17505483
1 17505674
1 17505706
1 17505771
1 17505775
1 17505817
1 17505954
1 17506267
1 17506297
1 17506465
1 17506583
1 17506675
1 17506713
1 17506744
1 17506906
1 17507011
1 17507023
1 17507218
1 17507331
1 17507378
1 17507440
1 17507517
1 17507653
1 17507763
1 17508001
1 17508129
1 17508130
1 17508259
1 17508430
1 17508575
1 17508601
1 17508665
1 17508798
1 17508834
1 17508927
1 17509334
1 17509444
1 17509895
1 17509998
1 17510209
1 17510335
1 17511009
1 17511550
1 17513321
1 17513565
1 17513897
1 17514577
1 17514926
1 17514931
1 17515018
1 17515079
1 17515199
1 17515261
1 17515371
1 17515392
1 17515670
1 17515722
1 17515946
1 17516222
1 17516251
1 17516281
1 17516298
1 17516374
1 17516598
1 17517083
1 17517098
1 17517128
1 17517137
1 17517193
1 17517232
1 17517237
1 17517285
1 17517293
1 17517422
1 17517487
1 17517542
1 17517617
1 17517647
1 17517721
1 17517726
1 17517734
1 17517876
1 17517899
1 17518046
1 17518446
1 17518549
1 17518585
1 17518906
1 17518918
1 17519005
1 17519006
1 17519026
1 17519051
1 17519213
1 17519544
1 17519753
1 17520041
1 17520130
1 17520192
1 17520202
1 17520317
1 17520688
1 17520935
1 17521196
1 17521305
1 17521361
1 17521509
1 17521559
1 17521636
1 17521708
1 17521798
1 17521819
1 17521915
1 17522420
1 17522432
1 17522438
1 17522630
1 17522631
1 17522673
1 17522848
1 17522879
1 17523058
1 17523062
1 17523093
1 17523179
1 17523398
1 17523497
1 17523749
1 17524017
1 17524039
1 17524162
1 17524372
1 17524458
1 17524741
1 17524757
1 17524876
1 17524949
1 17525076
1 17525084
1 17525395
1 17525735
1 17526151
1 17526187
1 17526211
1 17526875
1 17526936
1 17528095
1 17528175
1 17529089
1 17529166
1 17529222
1 17529226
1 17529230
1 17529282
1 17529762
1 17530042
1 17530407
1 17530429
1 17530442
1 17530553
1 17530563
1 17530632
1 17530779
1 17531212
1 17531256
1 17531335
1 17531358
1 17531396
1 17531397
1 17531403
1 17531575
1 17531773
1 17531803
1 17531862
1 17531964
1 17531980
1 17531989
1 17531996
1 17532110
1 17532144
1 17532307
1 17532325
1 17532344
1 17532826
1 17532858
1 17532889
1 17532969
1 17533015
1 17533095
1 17533119
1 17533190
1 17533295
1 17533452
1 17533504
1 17533727
1 17533820
1 17533938
1 17534048
1 17534187
1 17534259
1 17534442
1 17534469
1 17534620
1 17534661
1 17534906
1 17534922
1 17535055
1 17535127
1 17535355
1 17535982
1 17536130
1 17536160
1 17536174
1 17536222
1 17536223
1 17536316
1 17536387
1 17536539
1 17536551
1 17536575
1 17536583
1 17536626
1 17536653
1 17536699
1 17536708
1 17536709
1 17536759
1 17536763
1 17536837
1 17536839
1 17536906
1 17536923
1 17537041
1 17537042
1 17537315
1 17537664
1 17538086
1 17538723
1 17538733
1 17538777
1 17540500
1 17540682
1 17540872
1 17541264
1 17541288
1 17541761
1 17541939
1 17542819
1 17543168
1 17544072
1 17544199
1 17544437
1 17546301
1 17546589
1 17547292
1 17548008
1 17548247
1 17549469
1 17549681
1 17549760
1 17549787
1 17549807
1 17549914
1 17549923
1 17549963
1 17550023
1 17550042
1 17550075
1 17550120
1 17550222
1 17550284
1 17550488
1 17550556
1 17550758
1 17550778
1 17550797
1 17550880
1 17551025
1 17551164
1 17551193
1 17552786
1 17552848
1 17552878
1 17552880
1 17552890
1 17552915
1 17553019
1 17553027
1 17553257
1 17553260
1 17553432
1 17553518
1 17553520
1 17553632
1 17553714
1 17553764
1 17553775
1 17553777
1 17553828
1 17553876
1 17553892
1 17553947
1 17553967
1 17553975
1 17554036
1 17554039
1 17554067
1 17554078
1 17554217
1 17554278
1 17554313
1 17554337
1 17554362
1 17554384
1 17554395
1 17554396
1 17554419
1 17554427
1 17554459
1 17555480
1 17557960
1 17557965
1 17558004
1 17558007
1 17558030
1 17558205
1 17558209
1 17558214
1 17558237
1 17558252
1 17558350
1 17558378
1 17558593
1 17558663
1 17558692
1 17558716
1 17558720
1 17558796
1 17558843
1 17559056
1 17559248
1 17559302
1 17559347
1 17559397
1 17559432
1 17559433
1 17559470
1 17559512
1 17559619
1 17559752
1 17559795
1 17559826
1 17559835
1 17559985
1 17560014
1 17560020
1 17560063
1 17560299
1 17560305
1 17560307
1 17560482
1 17560665
1 17560985
1 17561016
1 17561160
1 17561219
1 17561243
1 17561355
1 17561363
1 17561400
1 17561430
1 17561432
1 17561443
1 17561467
1 17561494
1 17561495
1 17561501
1 17561508
1 17561603
1 17561660
1 17561668
1 17561719
1 17561813
1 17561942
1 17561966
1 17562011
1 17562017
1 17562055
1 17562108
1 17562138
1 17562256
1 17562425
1 17562543
1 17562677
1 17562702
1 17562728
1 17562737
1 17562752
1 17563016
1 17563294
1 17563297
1 17563357
1 17563551
1 17563602
1 17563619
1 17563631
1 17563718
1 17563922
1 17564001
1 17564035
1 17564041
1 17564075
1 17564080
1 17564436
1 17564747
1 17564948
1 17565043
1 17565051
1 17565099
1 17565116
1 17565222
1 17565257
1 17565327
1 17565329
1 17565374
1 17565478
1 17565525
1 17565532
1 17565640
1 17566213
1 17566248
1 17566306
1 17566337
1 17566365
1 17566441
1 17566458
1 17566562
1 17566575
1 17566578
1 17566589
1 17566611
1 17566647
1 17566712
1 17566742
1 17566754
1 17566770
1 17566794
1 17566811
1 17566900
1 17566951
1 17566963
1 17566969
1 17567076
1 17567141
1 17567281
1 17567314
1 17567452
1 17567596
1 17567648
1 17567717
1 17567720
1 17567763
1 17567831
1 17567836
1 17567852
1 17567873
1 17567902
1 17567989
1 17568024
1 17568025
1 17568074
1 17568252
1 17568351
1 17568385
1 17568494
1 17568526
1 17568547
1 17568549
1 17568595
1 17568596
1 17568632
1 17568645
1 17568649
1 17568661
1 17568668
1 17568743
1 17568829
1 17568832
1 17568918
1 17568927
1 17568952
1 17569020
1 17569112
1 17569148
1 17569275
1 17569473
1 17569889
1 17569910
1 17570074
1 17570106
1 17570120
1 17570315
1 17570697
1 17570752
1 17570778
1 17570817
1 17571125
1 17571217
1 17571232
1 17571251
1 17571414
1 17571433
1 17571490
1 17571508
1 17571712
1 17571794
1 17571808
1 17571840
1 17571860
1 17571978
1 17572014
1 17572402
1 17572411
1 17572510
1 17572546
1 17572610
1 17572632
1 17572633
1 17572645
1 17572650
1 17572710
1 17572835
1 17572838
1 17572984
1 17572985
1 17573089
1 17573571
1 17573573
1 17573626
1 17574003
1 17574148
1 17574219
1 17574242
1 17574260
1 17574285
1 17574316
1 17574617
1 17574716
1 17574740
1 17574745
1 17574969
1 17574985
1 17575002
1 17575117
1 17575136
1 17575210
1 17575254
1 17575259
1 17575300
1 17575351
1 17575368
1 17575417
1 17575437
1 17575446
1 17575484
1 17575527
1 17575569
1 17575578
1 17575692
1 17575723
1 17575739
1 17575819
1 17575847
1 17575866
1 17575875
1 17575876
1 17575884
1 17575922
1 17575969
1 17575987
1 17576014
1 17576049
1 17576065
1 17576088
1 17576210
1 17576231
1 17576241
1 17576292
1 17576803
1 17576812
1 17576827
1 17576852
1 17576855
1 17576943
1 17577008
1 17577028
1 17577192
1 17577219
1 17577367
1 17577412
1 17577610
1 17577661
1 17577794
1 17577823
1 17577923
1 17577982
1 17578024
1 17578079
1 17578080
1 17578210
1 17578219
1 17578259
1 17578264
1 17578404
1 17578415
1 17578424
1 17578451
1 17579330
1 17579536
1 17579652
1 17579686
1 17579730
1 17579777
1 17579790
1 17579854
1 17580107
1 17580157
1 17580167
1 17580238
1 17580299
1 17580380
1 17580412
1 17580450
1 17580460
1 17580527
1 17580548
1 17580641
1 17580686
1 17580720
1 17580736
1 17580739
1 17580801
1 17580818
1 17580939
1 17581132
1 17581342
1 17581363
1 17581388
1 17581428
1 17581492
1 17581495
1 17581743
1 17581787
1 17581826
1 17581880
1 17581895
1 17581898
1 17581914
1 17581950
1 17582018
1 17582087
1 17582090
1 17582143
1 17582156
1 17582222
1 17582321
1 17582332
1 17582390
1 17582402
1 17582681
1 17582689
1 17582820
1 17582924
1 17583053
1 17583091
1 17583096
1 17583160
1 17583177
1 17583202
1 17583205
1 17583211
1 17583291
1 17583296
1 17583386
1 17583397
1 17583418
1 17583445
1 17583456
1 17583534
1 17583559
1 17583659
1 17583723
1 17583831
1 17584069
1 17584114
1 17584142
1 17584175
1 17584194
1 17584295
1 17584338
1 17584770
1 17584804
1 17585167
1 17585626
1 17585731
1 17585777
1 17585832
1 17585834
1 17585982
1 17586010
1 17586079
1 17586114
1 17586235
1 17586270
1 17586816
1 17586823
1 17586851
1 17586885
1 17586941
1 17586978
1 17587027
1 17587123
1 17587187
1 17587216
1 17587256
1 17587284
1 17587299
1 17587331
1 17587352
1 17587384
1 17587450
1 17587454
1 17587466
1 17587539
1 17587567
1 17587568
1 17587586
1 17587599
1 17587705
1 17587744
1 17587845
1 17587871
1 17587926
1 17588000
1 17588101
1 17588189
1 17588190
1 17588653
1 17588707
1 17588735
1 17588798
1 17588809
1 17588837
1 17589074
1 17589479
1 17589558
1 17589708
1 17589785
1 17589799
1 17589867
1 17589993
1 17590035
1 17590104
1 17590140
1 17590172
1 17590173
1 17590198
1 17590202
1 17590315
1 17590316
1 17590515
1 17590516
1 17590520
1 17590831
1 17590882
1 17590906
1 17590926
1 17590996
1 17591074
1 17591106
1 17591673
1 17591693
1 17591715
1 17591987
1 17592227
1 17592336
1 17592338
1 17592493
1 17592516
1 17592596
1 17592618
1 17592643
1 17592747
1 17593115
1 17593278
1 17593347
1 17593538
1 17593591
1 17593628
1 17593949
1 17595158
1 17596352
1 17596984
1 17597682
1 17598195
1 17598479
1 17598552
1 17598568
1 17599557
1 17599599
1 17599608
1 17599727
1 17600865
1 17601269
1 17601523
1 17602163
1 17602490
1 17602628
1 17602988
1 17603341
1 17603949
1 17604023
1 17604069
1 17604167
1 17604191
1 17604361
1 17604456
1 17604573
1 17604631
1 17604681
1 17604712
1 17604717
1 17604719
1 17604831
1 17604832
1 17604891
1 17605172
1 17605190
1 17605223
1 17605383
1 17605440
1 17608053
1 17608054
1 17610719
1 17611844
1 17612210
1 17614118
1 17615020
1 17615381
1 17616954
1 17617032
1 17617036
1 17617102
1 17617113
1 17617160
1 17617165
1 17617362
1 17617681
1 17617748
1 17617813
1 17617849
1 17617911
1 17617970
1 17617973
1 17617986
1 17618003
1 17618287
1 17618301
1 17618302
1 17618306
1 17618496
1 17618521
1 17618604
1 17618675
1 17618763
1 17618825
1 17618826
1 17618974
1 17618999
1 17619017
1 17619065
1 17619084
1 17619178
1 17619470
1 17619476
1 17619719
1 17619726
1 17619760
1 17619994
1 17620009
1 17620057
1 17621095
1 17621115
1 17621188
1 17621403
1 17621466
1 17621520
1 17621562
1 17624049
1 17624109
1 17624137
1 17624142
1 17624314
1 17624316
1 17624344
1 17624737
1 17625214
1 17625216
1 17625499
1 17625603
1 17625746
1 17625771
1 17627039
1 17627046
1 17627093
1 17627097
1 17627245
1 17627274
1 17627300
1 17627362
1 17627532
1 17627688
1 17627800
1 17627809
1 17627872
1 17627946
1 17627991
1 17628023
1 17628090
1 17628126
1 17628285
1 17628289
1 17628313
1 17628362
1 17628424
1 17628474
1 17628475
1 17628546
1 17628631
1 17628654
1 17628772
1 17628782
1 17628864
1 17628914
1 17628971
1 17629032
1 17629066
1 17629075
1 17629123
1 17629184
1 17629185
1 17629266
1 17629425
1 17629595
1 17629717
1 17629848
1 17629854
1 17629936
1 17629976
1 17630004
1 17630029
1 17630057
1 17630103
1 17630105
1 17630107
1 17630108
1 17630258
1 17630349
1 17630483
1 17630585
1 17630897
1 17631036
1 17631063
1 17631977
1 17635532
1 17636405
1 17638502
1 17644381
1 17644747
1 17645024
1 17645041
1 17645208
1 17645552
1 17645844
1 17645985
1 17646501
1 17646579
1 17646985
1 17646986
1 17647724
1 17648130
1 17648571
1 17649230
1 17649433
1 17649465
1 17649532
1 17649658
1 17649674
1 17649684
1 17649775
1 17649886
1 17649891
1 17650019
1 17650112
1 17650633
1 17655857
1 17655964
1 17658038
1 17659414
1 17662849
1 17663198
1 17663873
1 17664792
1 17665285
1 17666075
1 17668508
1 17671700
1 17672298
1 17672335
1 17672343
1 17673526
1 17682633
1 17683426
1 17683764
1 17685462
1 17685858
1 17686005
1 17686257
1 17686260
1 17687711
1 17688011
1 17689416
1 17690045
1 17690256
1 17690806
1 17692061
1 17694008
1 17694062
1 17694112
1 17694122
1 17694409
1 17694411
1 17694414
1 17694420
1 17694423
1 17694426
1 17694466
1 17694569
1 17694643
1 17694652
1 17694932
1 17695045
1 17695046
1 17695075
1 17695283
1 17695549
1 17695607
1 17695768
1 17695817
1 17695960
1 17696028
1 17696120
1 17696218
1 17696247
1 17696256
1 17696258
1 17696400
1 17696497
1 17696606
1 17696624
1 17696904
1 17696989
1 17697026
1 17697077
1 17697240
1 17697419
1 17698536
1 17698537
1 17698549
1 17698641
1 17698664
1 17698675
1 17698816
1 17698835
1 17698947
1 17698993
1 17699277
1 17699385
1 17699491
1 17699626
1 17699754
1 17699856
1 17700134
1 17700183
1 17700189
1 17700439
1 17700452
1 17700463
1 17700519
1 17700551
1 17700589
1 17700603
1 17700682
1 17700907
1 17700932
1 17700936
1 17701013
1 17701017
1 17701030
1 17701060
1 17701396
1 17701397
1 17701401
1 17701705
1 17701761
1 17701803
1 17701830
1 17701831
1 17701873
1 17701893
1 17701914
1 17701936
1 17702017
1 17702309
1 17702404
1 17702654
1 17702774
1 17702833
1 17702838
1 17702888
1 17702924
1 17702938
1 17702956
1 17703127
1 17703133
1 17703135
1 17703169
1 17703208
1 17703210
1 17703234
1 17703263
1 17703296
1 17703319
1 17703393
1 17703404
1 17703488
1 17703493
1 17703523
1 17703991
1 17707458
1 17707461
1 17707643
1 17708819
1 17708892
1 17709000
1 17709292
1 17709320
1 17709473
1 17709480
1 17709523
1 17709536
1 17709616
1 17709700
1 17709708
1 17709718
1 17709802
1 17709807
1 17709831
1 17709833
1 17709864
1 17710377
1 17710540
1 17710727
1 17710809
1 17711297
1 17711349
1 17711481
1 17711484
1 17711711
1 17713609
1 17715470
1 17719425
1 17719816
1 17720234
1 17720419
1 17721558
1 17724134
1 17724177
1 17724435
1 17724786
1 17725605
1 17726447
1 17726637
1 17727387
1 17727784
1 17728320
1 17728414
1 17728815
1 17730930
1 17731410
1 17731694
1 17733671
1 17734156
1 17735317
1 17735578
1 17735764
1 17735855
1 17735891
1 17736035
1 17736039
1 17736070
1 17736083
1 17736101
1 17736151
1 17736191
1 17736252
1 17736688
1 17736816
1 17737098
1 17737142
1 17737190
1 17737280
1 17737287
1 17737325
1 17737381
1 17737400
1 17737439
1 17739464
1 17739515
1 17741138
1 17741175
1 17741375
1 17741382
1 17741559
1 17741655
1 17741790
1 17741803
1 17741804
1 17741935
1 17742014
1 17742102
1 17742159
1 17742170
1 17745772
1 17745837
1 17745884
1 17745902
1 17745936
1 17746037
1 17746122
1 17746217
1 17746254
1 17746320
1 17746569
1 17746860
1 17747239
1 17747295
1 17747362
1 17747366
1 17747367
1 17747368
1 17747391
1 17747446
1 17747459
1 17747523
1 17747643
1 17747646
1 17747919
1 17748179
1 17748308
1 17748546
1 17748689
1 17749019
1 17749066
1 17749104
1 17749371
1 17749438
1 17749502
1 17749528
1 17749577
1 17749617
1 17749862
1 17750237
1 17750406
1 17750563
1 17751283
1 17751322
1 17751397
1 17751655
1 17751665
1 17751850
1 17751902
1 17752243
1 17752326
1 17752555
1 17753364
1 17753569
1 17753951
1 17754932
1 17755163
1 17755170
1 17755509
1 17757275
1 17757777
1 17760489
1 17761085
1 17761637
1 17762731
1 17762785
1 17762841
1 17762952
1 17763067
1 17763245
1 17764292
1 17765344
1 17766304
1 17766810
1 17768867
1 17768991
1 17769009
1 17769110
1 17769312
1 17769787
1 17772034
1 17772753
1 17772786
1 17772893
1 17774921
1 17777539
1 17779058
1 17779273
1 17781487
1 17781488
1 17781863
1 17781924
1 17781951
1 17782179
1 17786232
1 17787325
1 17790005
1 17791339
1 17791474
1 17792363
1 17792694
1 17794916
1 17795274
1 17795392
1 17797893
1 17798538
1 17798783
1 17799022
1 17799395
1 17801452
1 17801489
1 17801582
1 17801659
1 17801820
1 17801853
1 17802555
1 17802936
1 17802939
1 17803870
1 17804194
1 17804263
1 17804691
1 17805289
1 17806304
1 17806576
1 17807734
1 17807735
1 17808960
1 17809632
1 17809655
1 17810262
1 17810465
1 17810634
1 17810948
1 17810993
1 17811208
1 17812112
1 17812289
1 17812470
1 17812716
1 17813109
1 17814426
1 17815355
1 17815431
1 17815470
1 17815804
1 17816319
1 17816518
1 17818438
1 17819529
1 17819532
1 17819612
1 17819628
1 17819630
1 17819688
1 17819742
1 17823711
1 17823737
1 17824069
1 17826398
1 17826497
1 17827380
1 17828098
1 17828667
1 17829229
1 17830271
1 17832430
1 17833887
1 17834256
1 17834572
1 17835313
1 17839302
1 17840474
1 17840557
1 17841009
1 17841510
1 17843039
1 17845619
1 17846417
1 17848370
1 17848384
1 17848425
1 17848462
1 17848698
1 17848700
1 17848834
1 17849265
1 17849949
1 17852186
1 17853292
1 17853480
1 17854325
1 17854389
1 17854905
1 17856051
1 17857382
1 17857885
1 17858483
1 17858484
1 17859698
1 17860705
1 17863023
1 17863443
1 17863638
1 17864124
1 17864304
1 17864417
1 17864651
1 17865463
1 17867152
1 17867157
1 17867383
1 17868639
1 17868912
1 17868924
1 17869084
1 17869278
1 17870349
1 17871032
1 17871117
1 17871748
1 17872087
1 17872352
1 17873086
1 17873175
1 17873256
1 17873368
1 17873445
1 17873489
1 17873577
1 17873617
1 17873635
1 17873773
1 17873796
1 17873909
1 17873910
1 17874069
1 17874118
1 17874146
1 17874151
1 17874200
1 17874231
1 17874246
1 17874439
1 17874634
1 17874654
1 17874958
1 17875011
1 17875062
1 17875454
1 17875513
1 17875614
1 17875712
1 17875851
1 17875873
1 17875886
1 17875929
1 17875976
1 17876045
1 17876064
1 17876083
1 17876096
1 17876270
1 17876276
1 17876279
1 17876400
1 17877060
1 17877174
1 17877182
1 17877241
1 17877298
1 17877318
1 17877356
1 17877654
1 17877760
1 17877834
1 17878229
1 17878319
1 17878320
1 17878341
1 17878390
1 17878409
1 17878418
1 17878573
1 17878636
1 17878655
1 17878664
1 17878714
1 17878797
1 17878858
1 17878918
1 17878940
1 17879016
1 17879102
1 17879104
1 17879295
1 17879444
1 17879462
1 17879498
1 17879540
1 17879572
1 17879610
1 17879618
1 17879630
1 17879631
1 17879693
1 17879704
1 17879714
1 17879729
1 17879732
1 17879815
1 17879832
1 17879872
1 17879914
1 17879972
1 17880073
1 17880119
1 17880200
1 17880240
1 17880296
1 17880300
1 17880356
1 17880400
1 17880536
1 17881882
1 17881936
1 17881956
1 17882312
1 17882827
1 17882906
1 17882929
1 17882944
1 17882994
1 17883055
1 17883106
1 17883112
1 17883126
1 17883215
1 17883300
1 17883309
1 17883333
1 17883351
1 17883555
1 17883575
1 17883576
1 17883582
1 17883965
1 17884032
1 17884148
1 17884229
1 17884442
1 17884524
1 17884944
1 17885340
1 17885358
1 17885584
1 17885623
1 17885638
1 17886085
1 17886218
1 17886413
1 17886465
1 17886519
1 17887990
1 17888030
1 17888332
1 17888349
1 17888405
1 17888501
1 17888537
1 17888573
1 17888628
1 17888891
1 17888898
1 17888958
1 17889126
1 17889196
1 17889284
1 17889372
1 17889422
1 17890817
1 17890820
1 17890926
1 17890958
1 17891107
1 17891152
1 17891185
1 17891310
1 17891355
1 17891608
1 17891636
1 17891637
1 17891703
1 17891757
1 17891891
1 17891974
1 17892739
1 17893057
1 17893846
1 17893936
1 17893982
1 17894192
1 17894389
1 17894595
1 17894719
1 17894984
1 17895010
1 17895084
1 17895196
1 17895206
1 17895243
1 17895538
1 17895576
1 17895587
1 17896173
1 17896267
1 17896327
1 17896362
1 17896378
1 17896395
1 17896463
1 17896476
1 17896496
1 17896701
1 17896708
1 17896838
1 17896941
1 17896962
1 17897162
1 17897242
1 17897334
1 17897366
1 17897618
1 17897682
1 17897696
1 17897908
1 17898044
1 17898121
1 17898164
1 17898311
1 17898431
1 17898568
1 17898571
1 17898886
1 17899424
1 17899436
1 17899623
1 17899796
1 17899991
1 17900029
1 17900274
1 17900882
1 17901111
1 17901119
1 17901129
1 17902506
1 17902564
1 17902592
1 17902614
1 17902649
1 17902811
1 17902812
1 17902828
1 17902954
1 17903002
1 17903424
1 17903545
1 17903551
1 17903715
1 17903903
1 17903928
1 17903929
1 17904263
1 17904271
1 17904643
1 17904736
1 17904877
1 17905057
1 17905108
1 17905290
1 17906520
1 17906917
1 17907060
1 17907097
1 17907139
1 17907366
1 17907535
1 17907549
1 17907796
1 17908531
1 17908661
1 17908707
1 17908808
1 17908833
1 17908848
1 17908890
1 17908934
1 17908956
1 17910049
1 17910126
1 17910170
1 17910203
1 17910424
1 17910540
1 17910811
1 17910891
1 17910922
1 17910948
1 17911189
1 17911278
1 17911279
1 17913219
1 17913670
1 17913969
1 17914950
1 17916166
1 17917463
1 17917745
1 17919917
1 17920769
1 17921170
1 17923929
1 17925378
1 17925908
1 17926011
1 17926070
1 17926203
1 17926813
1 17926900
1 17927052
1 17927164
1 17927277
1 17930780
1 17931864
1 17932032
1 17932036
1 17932825
1 17933194
1 17933347
1 17933659
1 17934026
1 17934208
1 17935244
1 17935246
1 17935662
1 17935694
1 17935983
1 17937364
1 17937559
1 17937906
1 17938105
1 17938385
1 17939300
1 17941022
1 17941046
1 17941212
1 17941731
1 17942188
1 17945121
1 17945373
1 17946686
1 17946896
1 17946984
1 17947111
1 17947302
1 17947558
1 17947702
1 17948709
1 17948845
1 17952643
1 17954293
1 17954318
1 17955329
1 17955472
1 17956968
1 17957094
1 17957188
1 17957377
1 17957628
1 17958194
1 17958337
1 17959362
1 17960136
1 17960270
1 17960642
1 17961156
1 17962498
1 17963311
1 17963550
1 17963574
1 17963971
1 17963973
1 17965718
1 17965814
1 17967018
1 17968757
1 17969049
1 17969737
1 17970061
1 17970565
1 17970571
1 17970591
1 17970756
1 17970773
1 17970954
1 17975293
1 17975349
1 17975794
1 17976727
1 17979082
1 17980484
1 17980492
1 17980713
1 17981169
1 17981380
1 17981461
1 17981590
1 17983894
1 17986034
1 17986157
1 17987190
1 17987517
1 17988553
1 17989101
1 17989174
1 17990327
1 17990335
1 17990466
1 17990513
1 17990600
1 17990619
1 17990639
1 17990704
1 17991011
1 17991066
1 17991546
1 17991795
1 17991975
1 17992010
1 17992055
1 17992160
1 17992207
1 17992234
1 17992329
1 17992544
1 17992597
1 17993330
1 17993437
1 17993494
1 17993528
1 17993558
1 17993662
1 17993768
1 17993954
1 17994096
1 17994180
1 17994383
1 17994387
1 17994389
1 17994440
1 17994546
1 17994609
1 17994612
1 17994738
1 17994841
1 17995049
1 17995222
1 17995276
1 17995376
1 17995491
1 17995664
1 17995893
1 17995920
1 17996054
1 17996145
1 17996624
1 17996845
1 17996867
1 17996910
1 17996999
1 17997066
1 17997099
1 17997218
1 17997287
1 17997299
1 17997477
1 17997491
1 17997559
1 17997611
1 17997682
1 17997787
1 17999357
1 18000792
1 18000824
1 18001329
1 18001834
1 18001916
1 18002180
1 18002531
1 18002673
1 18002795
1 18002854
1 18003089
1 18003102
1 18003691
1 18003705
1 18004094
1 18004234
1 18004240
1 18004417
1 18004968
1 18005088
1 18005169
1 18005538
1 18005588
1 18005678
1 18005738
1 18005793
1 18005967
1 18007618
1 18007654
1 18007730
1 18007762
1 18007771
1 18007774
1 18007822
1 18007951
1 18007956
1 18008006
1 18008045
1 18010642
1 18010825
1 18010875
1 18011045
1 18011232
1 18011356
1 18011494
1 18011578
1 18011597
1 18011598
1 18011604
1 18011692
1 18011970
1 18012290
1 18012313
1 18012512
1 18012576
1 18012724
1 18012999
1 18013013
1 18013046
1 18013704
1 18014067
1 18014274
1 18014314
1 18014342
1 18014430
1 18014617
1 18014710
1 18014851
1 18015137
1 18015193
1 18015358
1 18015551
1 18015560
1 18015565
1 18015566
1 18015965
1 18016862
1 18017149
1 18017218
1 18017234
1 18017272
1 18017538
1 18017541
1 18017620
1 18017625
1 18017629
1 18017698
1 18017820
1 18017842
1 18017876
1 18017908
1 18017944
1 18017956
1 18017972
1 18017976
1 18017981
1 18017982
1 18017993
1 18018015
1 18018016
1 18018066
1 18018078
1 18018107
1 18018108
1 18018348
1 18018384
1 18018543
1 18018552
1 18018564
1 18018565
1 18018578
1 18018596
1 18018639
1 18018700
1 18018736
1 18018746
1 18018792
1 18019141
1 18019310
1 18019409
1 18019518
1 18019555
1 18019630
1 18019883
1 18020532
1 18020639
1 18020749
1 18020904
1 18020923
1 18020941
1 18020973
1 18021026
1 18021181
1 18021600
1 18021632
1 18021681
1 18021794
1 18021814
1 18022263
1 18022648
1 18022732
1 18022853
1 18022863
1 18023153
1 18023189
1 18023193
1 18023233
1 18023300
1 18023372
1 18023397
1 18023465
1 18023551
1 18023664
1 18023691
1 18023704
1 18023711
1 18023987
1 18024136
1 18024148
1 18024158
1 18024246
1 18024260
1 18024320
1 18024346
1 18024517
1 18024980
1 18025327
1 18025502
1 18025691
1 18025903
1 18025939
1 18026060
1 18026118
1 18026149
1 18026253
1 18026429
1 18026568
1 18026572
1 18026812
1 18026933
1 18027687
1 18027749
1 18027900
1 18027908
1 18027969
1 18028110
1 18028381
1 18028400
1 18028408
1 18028486
1 18028577
1 18028630
1 18028643
1 18028711
1 18028766
1 18028819
1 18029383
1 18029408
1 18029435
1 18029478
1 18030025
1 18030039
1 18030049
1 18030086
1 18030471
1 18030485
1 18030492
1 18030517
1 18030518
1 18030549
1 18030589
1 18030681
1 18030755
1 18030777
1 18030799
1 18030825
1 18030826
1 18030838
1 18030873
1 18030875
1 18030885
1 18030942
1 18032704
1 18032737
1 18032789
1 18032796
1 18032804
1 18032822
1 18032961
1 18032965
1 18032976
1 18033019
1 18033034
1 18033140
1 18033313
1 18033322
1 18033325
1 18033407
1 18033440
1 18033457
1 18033495
1 18033503
1 18033551
1 18033583
1 18033601
1 18033627
1 18033632
1 18033644
1 18033669
1 18033706
1 18033753
1 18033759
1 18033864
1 18033875
1 18033886
1 18033914
1 18033931
1 18033969
1 18033983
1 18033985
1 18033989
1 18034148
1 18034197
1 18034229
1 18034285
1 18034347
1 18034360
1 18034676
1 18034681
1 18034693
1 18034747
1 18034763
1 18034818
1 18034851
1 18034872
1 18034880
1 18034935
1 18034948
1 18034966
1 18035016
1 18035029
1 18035040
1 18035060
1 18035082
1 18035138
1 18035141
1 18035162
1 18035174
1 18035194
1 18035198
1 18035233
1 18035272
1 18035291
1 18035383
1 18035652
1 18035726
1 18035748
1 18035777
1 18035787
1 18035795
1 18035820
1 18035891
1 18035909
1 18035918
1 18035970
1 18036089
1 18036097
1 18036134
1 18036158
1 18036184
1 18036197
1 18036200
1 18036233
1 18036235
1 18036298
1 18036333
1 18036361
1 18036362
1 18036429
1 18036448
1 18036505
1 18036526
1 18036529
1 18036541
1 18036546
1 18036594
1 18036606
1 18036655
1 18036766
1 18036770
1 18036852
1 18036858
1 18036961
1 18037028
1 18037068
1 18037407
1 18037533
1 18037633
1 18037725
1 18037742
1 18037749
1 18037784
1 18037848
1 18037892
1 18038081
1 18038311
1 18038330
1 18038504
1 18038788
1 18038965
1 18039074
1 18039188
1 18039209
1 18039374
1 18039737
1 18039794
1 18039838
1 18039986
1 18040183
1 18040191
1 18041318
1 18041403
1 18042045
1 18042722
1 18042737
1 18042813
1 18042959
1 18043016
1 18043381
1 18043593
1 18043722
1 18043738
1 18043999
1 18044022
1 18044236
1 18044324
1 18044433
1 18044585
1 18044631
1 18045018
1 18045025
1 18045040
1 18045078
1 18045395
1 18051770
1 18052096
1 18052516
1 18052578
1 18052675
1 18057424
1 18057451
1 18058232
1 18058299
1 18058431
1 18058561
1 18058631
1 18058873
1 18059453
1 18059551
1 18059677
1 18060375
1 18060480
1 18060691
1 18060854
1 18060968
1 18061058
1 18061074
1 18062047
1 18062064
1 18062111
1 18062630
1 18062643
1 18062993
1 18063062
1 18063229
1 18064384
1 18065118
1 18065292
1 18065311
1 18065828
1 18066168
1 18066302
1 18066652
1 18066853
1 18067671
1 18068004
1 18068126
1 18068282
1 18068556
1 18068557
1 18069135
1 18069612
1 18069937
1 18070070
1 18071563
1 18071664
1 18072231
1 18072375
1 18072615
1 18072786
1 18073782
1 18074022
1 18074414
1 18074671
1 18075018
1 18075512
1 18075516
1 18075623
1 18075863
1 18075912
1 18076026
1 18076538
1 18076589
1 18076604
1 18076623
1 18076715
1 18077717
1 18077882
1 18078428
1 18078449
1 18078785
1 18078886
1 18078947
1 18078951
1 18078977
1 18079301
1 18079921
1 18080856
1 18081067
1 18081320
1 18081691
1 18081830
1 18081856
1 18082420
1 18082639
1 18083025
1 18083318
1 18083541
1 18083802
1 18084854
1 18085243
1 18085672
1 18086990
1 18087656
1 18090887
1 18092953
1 18093204
1 18093386
1 18093555
1 18095358
1 18095467
1 18095624
1 18098078
1 18098512
1 18098942
1 18099119
1 18099126
1 18099545
1 18099611
1 18099770
1 18099922
1 18099966
1 18100148
1 18100174
1 18100189
1 18100196
1 18100621
1 18101284
1 18101292
1 18101356
1 18101387
1 18101417
1 18101503
1 18101504
1 18101531
1 18101698
1 18101700
1 18101748
1 18101766
1 18101770
1 18102229
1 18102265
1 18102288
1 18102415
1 18102484
1 18102508
1 18102535
1 18102749
1 18102926
1 18103022
1 18103067
1 18103433
1 18103634
1 18103665
1 18104847
1 18104848
1 18105115
1 18105120
1 18105663
1 18105711
1 18105748
1 18105848
1 18105857
1 18105987
1 18105993
1 18106031
1 18106303
1 18106319
1 18106656
1 18106729
1 18107009
1 18107020
1 18107146
1 18107246
1 18107257
1 18107336
1 18107358
1 18107459
1 18107771
1 18107969
1 18107973
1 18108045
1 18108096
1 18108327
1 18108331
1 18108373
1 18108447
1 18108450
1 18108940
1 18109348
1 18109376
1 18109385
1 18109386
1 18109446
1 18109866
1 18109906
1 18109973
1 18110024
1 18110157
1 18110188
1 18110228
1 18110743
1 18110851
1 18111186
1 18111189
1 18111385
1 18111525
1 18112114
1 18113854
1 18114835
1 18114837
1 18114919
1 18114999
1 18115067
1 18115117
1 18115191
1 18115216
1 18115235
1 18115249
1 18115309
1 18115319
1 18115359
1 18115363
1 18115438
1 18115456
1 18115481
1 18115589
1 18115854
1 18115860
1 18115878
1 18115948
1 18116026
1 18116090
1 18116101
1 18116141
1 18116207
1 18116463
1 18116495
1 18116503
1 18116525
1 18116526
1 18116548
1 18116592
1 18116729
1 18116745
1 18116778
1 18116793
1 18116821
1 18116917
1 18116956
1 18116960
1 18117046
1 18117128
1 18117185
1 18117240
1 18117500
1 18117522
1 18117580
1 18117635
1 18117696
1 18117735
1 18117939
1 18117988
1 18118294
1 18118307
1 18118323
1 18118349
1 18118377
1 18118396
1 18118398
1 18118402
1 18118413
1 18118414
1 18118416
1 18118421
1 18118435
1 18118479
1 18118495
1 18118529
1 18118540
1 18118569
1 18118622
1 18118623
1 18118629
1 18118639
1 18118643
1 18118685
1 18119031
1 18119113
1 18119143
1 18119195
1 18119300
1 18119301
1 18119302
1 18119414
1 18119415
1 18119621
1 18119742
1 18119831
1 18119863
1 18119883
1 18119890
1 18119920
1 18119972
1 18120024
1 18122068
1 18122300
1 18122308
1 18122424
1 18122430
1 18122549
1 18122553
1 18122564
1 18122657
1 18122710
1 18122821
1 18122856
1 18122870
1 18122913
1 18122926
1 18122997
1 18123057
1 18123082
1 18123097
1 18123170
1 18123321
1 18123332
1 18123358
1 18123518
1 18123588
1 18123700
1 18123828
1 18123829
1 18123885
1 18123905
1 18123934
1 18123999
1 18124105
1 18124168
1 18124391
1 18124439
1 18124471
1 18124596
1 18124686
1 18125063
1 18125110
1 18125136
1 18125229
1 18125240
1 18125320
1 18125632
1 18125715
1 18125729
1 18125741
1 18125753
1 18126050
1 18126372
1 18126396
1 18126523
1 18126632
1 18126634
1 18126725
1 18126854
1 18126856
1 18127017
1 18127305
1 18127556
1 18127562
1 18127700
1 18127855
1 18127882
1 18128125
1 18128440
1 18128559
1 18128574
1 18128763
1 18128867
1 18128990
1 18129007
1 18129068
1 18129078
1 18129129
1 18129278
1 18129295
1 18129407
1 18129487
1 18129546
1 18129552
1 18129564
1 18129575
1 18129591
1 18129680
1 18129690
1 18129699
1 18129718
1 18129789
1 18129805
1 18129879
1 18130060
1 18130075
1 18130136
1 18130151
1 18130270
1 18130387
1 18130503
1 18130518
1 18130645
1 18130704
1 18130786
1 18130804
1 18130809
1 18130867
1 18130912
1 18131000
1 18131012
1 18131038
1 18131165
1 18131171
1 18131399
1 18131425
1 18131444
1 18131465
1 18131542
1 18131576
1 18131590
1 18131894
1 18131930
1 18132100
1 18132360
1 18132551
1 18132631
1 18132668
1 18132741
1 18132746
1 18132813
1 18132835
1 18132853
1 18132892
1 18132978
1 18132992
1 18133061
1 18133146
1 18133148
1 18133247
1 18133300
1 18133312
1 18133335
1 18133373
1 18133411
1 18133722
1 18133728
1 18133775
1 18133783
1 18133829
1 18133838
1 18133839
1 18134078
1 18134082
1 18134091
1 18134096
1 18134126
1 18134138
1 18134186
1 18134187
1 18134279
1 18134280
1 18134462
1 18134481
1 18134708
1 18134715
1 18134750
1 18134769
1 18134797
1 18134939
1 18134969
1 18135209
1 18135210
1 18135269
1 18135284
1 18135323
1 18135554
1 18135625
1 18135653
1 18135966
1 18136156
1 18136203
1 18136351
1 18136404
1 18136660
1 18137041
1 18137533
1 18137687
1 18137826
1 18137870
1 18137912
1 18138163
1 18138180
1 18138193
1 18138320
1 18138382
1 18138496
1 18138520
1 18138576
1 18138609
1 18138634
1 18138755
1 18138829
1 18138870
1 18138881
1 18138895
1 18139507
1 18139529
1 18139530
1 18139550
1 18139588
1 18139603
1 18140119
1 18140634
1 18140635
1 18140818
1 18140892
1 18140923
1 18140931
1 18140945
1 18140957
1 18141012
1 18141017
1 18141128
1 18141169
1 18141177
1 18141290
1 18141311
1 18141355
1 18141427
1 18141442
1 18141705
1 18141726
1 18141743
1 18141752
1 18141790
1 18141863
1 18141898
1 18141951
1 18142006
1 18142059
1 18142086
1 18142263
1 18142267
1 18142344
1 18142993
1 18143086
1 18143357
1 18144341
1 18144660
1 18145281
1 18145365
1 18145370
1 18145389
1 18145628
1 18145862
1 18145898
1 18145955
1 18145991
1 18146083
1 18146162
1 18146203
1 18146309
1 18149001
1 18149131
1 18149294
1 18149300
1 18149382
1 18149383
1 18149390
1 18149470
1 18149504
1 18149531
1 18149637
1 18149678
1 18149759
1 18149788
1 18149970
1 18149984
1 18150014
1 18150015
1 18150042
1 18150050
1 18150060
1 18150248
1 18150347
1 18150377
1 18150387
1 18151499
1 18151617
1 18151753
1 18151756
1 18151778
1 18151859
1 18152210
1 18152588
1 18152872
1 18152887
1 18153147
1 18153154
1 18153484
1 18155556
1 18155582
1 18155599
1 18156240
1 18156250
1 18156252
1 18156253
1 18156484
1 18156485
1 18156492
1 18156508
1 18156610
1 18156635
1 18156640
1 18156728
1 18156761
1 18156836
1 18157008
1 18157026
1 18157397
1 18157670
1 18158435
1 18158540
1 18159803
1 18160212
1 18160236
1 18160426
1 18160544
1 18160836
1 18161089
1 18161657
1 18162102
1 18162268
1 18162340
1 18162499
1 18162807
1 18163283
1 18163372
1 18163554
1 18163611
1 18164513
1 18164570
1 18164652
1 18165210
1 18165214
1 18165332
1 18165471
1 18165496
1 18165522
1 18165726
1 18166000
1 18166488
1 18166546
1 18166576
1 18166578
1 18166645
1 18166661
1 18166719
1 18166939
1 18166959
1 18166983
1 18166987
1 18167077
1 18167084
1 18167115
1 18167222
1 18167228
1 18167252
1 18167454
1 18167533
1 18167680
1 18167745
1 18167760
1 18167818
1 18168431
1 18168436
1 18169343
1 18169460
1 18170048
1 18170065
1 18170161
1 18170202
1 18170299
1 18170359
1 18170410
1 18170536
1 18170615
1 18170662
1 18170665
1 18170675
1 18170913
1 18170954
1 18171104
1 18171178
1 18171416
1 18171890
1 18172346
1 18172386
1 18172416
1 18172500
1 18172513
1 18172525
1 18172605
1 18172633
1 18172710
1 18172765
1 18172802
1 18172859
1 18172900
1 18173208
1 18174237
1 18174263
1 18174547
1 18174619
1 18174734
1 18174745
1 18175027
1 18175292
1 18175375
1 18175378
1 18175407
1 18175418
1 18175486
1 18175490
1 18175512
1 18177366
1 18177547
1 18177557
1 18177642
1 18178142
1 18178312
1 18178320
1 18178476
1 18178477
1 18178511
1 18178555
1 18179025
1 18179144
1 18179427
1 18179578
1 18179758
1 18179775
1 18179919
1 18180151
1 18180829
1 18181174
1 18181309
1 18181321
1 18181357
1 18181440
1 18181721
1 18181816
1 18181914
1 18182135
1 18182601
1 18182755
1 18182759
1 18182883
1 18183399
1 18183424
1 18183457
1 18183487
1 18183589
1 18183789
1 18184024
1 18184046
1 18184443
1 18185260
1 18185689
1 18186069
1 18186072
1 18186116
1 18186181
1 18186438
1 18187119
1 18187439
1 18187979
1 18188010
1 18188251
1 18188589
1 18189179
1 18189327
1 18189541
1 18189777
1 18189885
1 18189906
1 18189914
1 18190264
1 18190324
1 18190498
1 18190583
1 18190786
1 18190934
1 18190989
1 18191277
1 18191313
1 18192232
1 18192239
1 18192987
1 18192999
1 18193047
1 18193075
1 18193083
1 18193406
1 18194147
1 18194219
1 18194289
1 18194668
1 18194743
1 18194846
1 18195049
1 18195067
1 18195083
1 18195093
1 18195265
1 18195274
1 18195308
1 18195589
1 18196024
1 18196459
1 18196746
1 18197197
1 18197406
1 18197427
1 18198757
1 18198846
1 18199644
1 18199674
1 18199897
1 18200781
1 18200888
1 18201106
1 18201991
1 18202175
1 18202244
1 18202616
1 18202805
1 18203047
1 18203826
1 18204561
1 18205005
1 18206769
1 18207146
1 18207690
1 18207982
1 18208469
1 18208521
1 18208887
1 18209206
1 18209207
1 18209566
1 18211104
1 18211453
1 18211457
1 18211537
1 18214277
1 18216692
1 18216703
1 18218108
1 18218180
1 18218341
1 18218440
1 18223030
1 18224085
1 18224311
1 18226440
1 18227727
1 18229533
1 18229836
1 18230109
1 18230335
1 18232480
1 18232780
1 18233801
1 18233835
1 18234312
1 18234471
1 18234655
1 18235098
1 18235284
1 18235310
1 18236500
1 18236603
1 18237313
1 18237330
1 18237605
1 18237790
1 18237869
1 18239005
1 18239159
1 18239195
1 18239292
1 18239298
1 18239314
1 18239336
1 18239354
1 18239383
1 18242948
1 18243068
1 18243126
1 18243190
1 18243359
1 18243675
1 18245224
1 18245508
1 18245603
1 18245902
1 18246060
1 18246194
1 18246261
1 18248588
1 18248753
1 18248764
1 18250032
1 18251968
1 18252587
1 18253912
1 18254479
1 18255050
1 18255426
1 18255518
1 18255519
1 18256311
1 18257973
1 18258140
1 18258770
1 18258808
1 18258818
1 18258820
1 18258876
1 18258912
1 18259301
1 18261476
1 18261600
1 18262585
1 18267287
1 18270548
1 18273360
1 18280134
1 18280145
1 18281432
1 18283726
1 18285862
1 18288898
1 18289145
1 18289327
1 18289532
1 18289729
1 18292532
1 18292648
1 18292995
1 18293322
1 18293335
1 18295135
1 18295663
1 18297364
1 18297801
1 18298465
1 18299087
1 18299421
1 18299955
1 18302825
1 18302987
1 18303542
1 18303893
1 18303909
1 18304747
1 18307090
1 18307763
1 18309665
1 18311020
1 18311486
1 18311685
1 18312777
1 18313127
1 18313845
1 18313923
1 18314740
1 18315723
1 18316160
1 18316738
1 18317230
1 18317484
1 18317690
1 18317694
1 18317760
1 18317769
1 18317779
1 18317785
1 18317923
1 18317929
1 18317950
1 18317953
1 18317971
1 18317972
1 18318087
1 18318184
1 18318249
1 18318597
1 18319283
1 18319302
1 18319329
1 18319548
1 18319596
1 18319687
1 18319729
1 18319768
1 18319890
1 18320045
1 18320085
1 18320170
1 18320218
1 18320456
1 18320470
1 18320484
1 18320490
1 18320501
1 18320503
1 18320524
1 18320998
1 18321022
1 18321028
1 18321048
1 18321072
1 18321119
1 18321158
1 18321164
1 18321184
1 18321211
1 18321228
1 18321237
1 18321291
1 18321402
1 18321467
1 18321574
1 18321598
1 18321638
1 18321666
1 18321703
1 18321756
1 18321793
1 18321808
1 18321832
1 18321904
1 18321971
1 18322039
1 18322112
1 18322153
1 18322176
1 18322505
1 18322511
1 18322609
1 18322610
1 18322619
1 18322669
1 18329533
1 18329586
1 18330189
1 18330520
1 18330845
1 18332079
1 18332714
1 18332872
1 18333607
1 18334083
1 18334449
1 18334761
1 18335219
1 18335287
1 18335344
1 18335403
1 18335409
1 18335412
1 18335419
1 18335882
1 18335909
1 18335995
1 18336918
1 18338422
1 18339423
1 18339532
1 18339809
1 18339825
1 18339947
1 18339986
1 18339993
1 18340122
1 18340129
1 18340199
1 18340396
1 18340547
1 18340591
1 18340681
1 18340797
1 18340985
1 18341169
1 18341326
1 18341452
1 18341911
1 18342600
1 18343076
1 18343447
1 18343511
1 18343512
1 18343702
1 18344322
1 18344379
1 18344420
1 18344640
1 18344792
1 18344959
1 18345874
1 18346018
1 18346108
1 18346151
1 18346161
1 18346206
1 18346212
1 18346225
1 18346230
1 18346232
1 18346319
1 18346343
1 18346356
1 18346750
1 18346806
1 18346836
1 18347152
1 18347455
1 18347497
1 18347514
1 18347619
1 18347625
1 18347800
1 18347841
1 18347948
1 18348196
1 18348339
1 18348406
1 18348784
1 18349727
1 18349766
1 18350327
1 18350514
1 18350515
1 18350572
1 18350603
1 18350619
1 18350725
1 18350997
1 18351646
1 18351728
1 18352230
1 18352310
1 18352379
1 18352381
1 18352394
1 18352457
1 18352487
1 18352601
1 18353058
1 18353178
1 18353297
1 18353440
1 18353465
1 18353476
1 18353666
1 18353950
1 18354011
1 18354107
1 18354289
1 18354347
1 18354421
1 18354537
1 18354601
1 18354702
1 18354703
1 18354858
1 18355006
1 18355032
1 18355068
1 18355163
1 18355332
1 18355335
1 18355342
1 18355469
1 18362321
1 18362533
1 18362558
1 18362664
1 18362684
1 18363028
1 18363029
1 18363226
1 18363228
1 18363267
1 18363323
1 18363494
1 18363496
1 18363674
1 18363678
1 18364435
1 18365137
1 18365158
1 18365401
1 18366130
1 18366232
1 18367091
1 18367190
1 18367443
1 18367847
1 18367934
1 18369403
1 18369878
1 18369941
1 18369961
1 18370717
1 18370814
1 18370859
1 18370913
1 18370975
1 18370995
1 18371089
1 18371209
1 18373022
1 18373024
1 18373025
1 18373046
1 18373069
1 18373174
1 18373175
1 18373252
1 18373359
1 18373405
1 18373696
1 18373711
1 18373872
1 18373885
1 18373913
1 18374135
1 18374220
1 18374396
1 18374453
1 18374655
1 18374680
1 18374703
1 18374770
1 18374772
1 18374866
1 18374886
1 18374894
1 18374903
1 18374954
1 18374960
1 18374982
1 18375007
1 18375097
1 18375278
1 18375452
1 18375574
1 18375636
1 18375899
1 18376443
1 18376458
1 18376543
1 18376744
1 18376770
1 18376883
1 18376935
1 18376978
1 18377137
1 18377342
1 18377632
1 18378081
1 18378312
1 18378489
1 18378657
1 18378664
1 18378690
1 18378692
1 18378749
1 18378755
1 18378960
1 18379612
1 18379806
1 18379941
1 18379997
1 18380233
1 18380236
1 18380338
1 18380380
1 18380405
1 18380526
1 18380527
1 18380726
1 18380751
1 18380794
1 18381027
1 18381044
1 18381217
1 18381291
1 18381301
1 18381304
1 18381592
1 18381711
1 18381725
1 18381749
1 18381903
1 18381913
1 18381951
1 18382602
1 18383340
1 18383806
1 18386079
1 18386198
1 18386340
1 18387326
1 18387579
1 18387775
1 18387856
1 18389126
1 18389236
1 18389469
1 18391542
1 18392359
1 18393896
1 18394817
1 18396468
1 18396520
1 18399352
1 18399828
1 18399880
1 18400240
1 18400578
1 18400624
1 18400998
1 18401008
1 18401016
1 18401169
1 18401177
1 18401239
1 18401392
1 18401458
1 18402373
1 18402694
1 18402755
1 18402891
1 18404737
1 18404824
1 18404875
1 18404905
1 18404977
1 18404989
1 18405194
1 18405265
1 18407427
1 18408518
1 18413524
1 18413686
1 18413721
1 18413854
1 18414141
1 18414427
1 18415103
1 18416291
1 18416569
1 18417735
1 18417764
1 18417816
1 18418000
1 18418023
1 18418474
1 18420616
1 18421103
1 18422059
1 18422065
1 18422070
1 18422135
1 18422146
1 18422166
1 18422180
1 18422201
1 18422210
1 18422211
1 18422295
1 18422309
1 18422353
1 18422420
1 18422590
1 18422595
1 18422679
1 18422683
1 18422703
1 18422747
1 18422827
1 18422982
1 18423068
1 18423346
1 18425175
1 18425564
1 18425785
1 18425870
1 18425945
1 18426327
1 18426413
1 18427615
1 18428960
1 18429793
1 18429952
1 18431518
1 18433051
1 18435698
1 18437255
1 18438036
1 18438074
1 18438177
1 18438193
1 18438494
1 18438548
1 18438554
1 18438885
1 18438909
1 18439039
1 18439200
1 18439723
1 18439746
1 18439805
1 18440540
1 18441217
1 18441908
1 18442174
1 18442254
1 18444979
1 18446303
1 18447522
1 18447588
1 18447589
1 18448066
1 18448457
1 18448691
1 18449126
1 18449182
1 18449888
1 18450025
1 18450069
1 18450128
1 18450572
1 18450904
1 18451116
1 18451162
1 18451180
1 18451200
1 18451209
1 18451286
1 18451290
1 18451298
1 18451342
1 18451404
1 18451615
1 18451668
1 18451921
1 18451970
1 18452031
1 18452086
1 18452087
1 18452149
1 18452194
1 18452255
1 18452315
1 18452405
1 18452587
1 18454027
1 18454156
1 18454289
1 18454429
1 18454612
1 18454910
1 18454937
1 18455089
1 18455103
1 18455227
1 18455228
1 18455446
1 18455750
1 18456213
1 18456610
1 18456612
1 18456627
1 18456664
1 18456693
1 18456744
1 18456761
1 18456801
1 18456803
1 18456835
1 18456894
1 18457056
1 18457090
1 18457110
1 18457111
1 18457519
1 18457556
1 18457558
1 18457780
1 18457784
1 18457924
1 18457997
1 18458018
1 18458105
1 18458158
1 18458239
1 18458272
1 18458461
1 18458545
1 18458773
1 18458866
1 18458938
1 18459263
1 18459354
1 18459421
1 18459469
1 18459528
1 18459688
1 18459894
1 18460141
1 18460146
1 18460248
1 18460262
1 18460320
1 18460583
1 18460596
1 18460676
1 18460677
1 18460706
1 18460748
1 18460752
1 18460898
1 18461027
1 18461269
1 18461278
1 18461329
1 18461361
1 18461444
1 18461836
1 18462229
1 18462301
1 18462474
1 18462648
1 18464292
1 18464612
1 18464676
1 18464877
1 18465205
1 18465453
1 18465666
1 18466496
1 18466693
1 18466883
1 18467009
1 18467019
1 18467027
1 18467295
1 18467541
1 18467554
1 18467590
1 18467595
1 18467619
1 18467624
1 18467767
1 18467802
1 18467820
1 18467880
1 18467925
1 18467926
1 18467933
1 18467952
1 18467992
1 18468242
1 18468286
1 18470530
1 18470573
1 18470748
1 18470754
1 18470862
1 18470864
1 18471329
1 18471357
1 18471403
1 18471425
1 18471448
1 18471632
1 18471647
1 18471665
1 18471687
1 18471824
1 18471828
1 18471853
1 18471876
1 18472146
1 18472179
1 18472209
1 18472443
1 18473691
1 18473829
1 18474169
1 18476482
1 18476483
1 18476495
1 18476516
1 18476549
1 18476551
1 18476557
1 18476565
1 18476603
1 18476622
1 18476626
1 18476638
1 18476769
1 18476782
1 18476790
1 18476874
1 18476890
1 18476933
1 18476949
1 18476967
1 18476972
1 18476977
1 18476998
1 18477015
1 18477038
1 18477076
1 18477114
1 18477149
1 18477207
1 18477259
1 18477350
1 18477402
1 18477475
1 18477545
1 18477573
1 18477661
1 18477711
1 18477788
1 18477810
1 18477844
1 18477861
1 18477862
1 18478018
1 18478131
1 18478291
1 18478358
1 18478385
1 18478397
1 18479299
1 18479335
1 18479431
1 18480114
1 18480253
1 18484079
1 18484368
1 18484477
1 18484980
1 18486854
1 18486976
1 18490897
1 18492252
1 18492564
1 18492600
1 18492814
1 18498124
1 18501200
1 18501967
1 18502050
1 18503904
1 18503987
1 18504269
1 18504391
1 18505905
1 18506077
1 18506078
1 18506126
1 18508137
1 18508210
1 18508235
1 18508312
1 18508325
1 18508426
1 18508432
1 18511613
1 18511834
1 18511836
1 18511888
1 18512107
1 18512124
1 18512267
1 18512968
1 18513294
1 18513333
1 18513358
1 18513481
1 18513601
1 18513765
1 18513852
1 18517607
1 18517796
1 18518444
1 18518597
1 18518755
1 18518851
1 18519351
1 18519649
1 18519763
1 18519775
1 18519903
1 18520003
1 18520958
1 18521000
1 18521070
1 18521144
1 18521150
1 18521162
1 18521226
1 18521235
1 18521242
1 18521268
1 18521271
1 18521371
1 18521456
1 18521461
1 18521474
1 18521579
1 18521908
1 18521919
1 18522272
1 18522319
1 18522575
1 18522695
1 18522847
1 18522902
1 18522924
1 18523056
1 18523104
1 18523346
1 18523385
1 18523386
1 18523500
1 18525104
1 18525245
1 18525267
1 18525577
1 18525758
1 18526017
1 18526036
1 18526062
1 18526193
1 18526568
1 18526650
1 18526694
1 18526910
1 18527002
1 18527030
1 18527065
1 18527072
1 18527081
1 18527101
1 18527183
1 18527270
1 18527299
1 18527458
1 18527459
1 18527579
1 18527580
1 18527615
1 18527816
1 18527895
1 18527922
1 18528084
1 18528268
1 18528460
1 18528844
1 18528905
1 18528954
1 18529205
1 18529235
1 18529713
1 18529986
1 18530074
1 18530101
1 18530172
1 18530221
1 18534445
1 18534533
1 18535504
1 18535520
1 18535522
1 18535633
1 18535735
1 18535750
1 18536565
1 18536582
1 18536589
1 18536655
1 18536775
1 18536932
1 18537951
1 18538081
1 18538139
1 18538425
1 18538517
1 18538553
1 18538768
1 18538847
1 18541377
1 18541535
1 18541812
1 18542588
1 18543851
1 18544062
1 18544282
1 18544557
1 18544646
1 18544855
1 18545246
1 18545786
1 18546030
1 18546221
1 18546277
1 18546334
1 18546433
1 18546524
1 18546913
1 18547022
1 18547132
1 18547135
1 18547262
1 18547292
1 18547523
1 18547580
1 18547652
1 18547667
1 18547729
1 18547846
1 18547969
1 18548073
1 18548277
1 18548362
1 18548429
1 18548446
1 18548546
1 18549546
1 18549601
1 18550206
1 18550442
1 18550600
1 18551033
1 18551040
1 18551319
1 18551727
1 18553493
1 18553570
1 18554108
1 18554233
1 18554585
1 18555334
1 18556138
1 18556200
1 18556575
1 18557502
1 18558265
1 18558478
1 18558493
1 18558501
1 18558508
1 18558509
1 18561151
1 18563842
1 18564226
1 18564642
1 18564831
1 18565165
1 18565282
1 18566237
1 18566346
1 18566639
1 18567125
1 18568578
1 18569338
1 18569690
1 18569769
1 18570301
1 18570598
1 18570763
1 18570958
1 18571223
1 18571438
1 18572250
1 18572275
1 18572347
1 18572355
1 18572530
1 18572532
1 18572979
1 18573624
1 18573943
1 18574389
1 18574757
1 18574760
1 18574816
1 18574820
1 18574880
1 18574921
1 18574996
1 18575209
1 18575220
1 18575279
1 18575303
1 18575588
1 18575719
1 18575940
1 18576191
1 18576999
1 18577165
1 18577171
1 18577194
1 18577251
1 18577267
1 18577282
1 18577353
1 18577421
1 18577451
1 18577555
1 18577602
1 18577689
1 18577736
1 18577741
1 18577874
1 18577955
1 18578060
1 18578112
1 18578145
1 18578165
1 18578225
1 18578228
1 18578229
1 18578488
1 18578645
1 18578798
1 18578835
1 18578939
1 18578966
1 18579189
1 18579249
1 18579307
1 18579910
1 18580854
1 18580948
1 18581160
1 18581213
1 18581432
1 18581464
1 18581497
1 18581499
1 18581844
1 18581884
1 18581986
1 18582163
1 18582298
1 18582372
1 18582570
1 18582614
1 18583097
1 18583278
1 18583829
1 18583977
1 18584018
1 18584141
1 18584366
1 18584440
1 18584474
1 18584498
1 18584574
1 18584840
1 18585017
1 18585048
1 18587975
1 18588002
1 18588081
1 18588108
1 18588160
1 18588168
1 18588203
1 18588209
1 18588212
1 18588219
1 18588223
1 18588237
1 18588289
1 18588315
1 18588419
1 18588420
1 18588447
1 18588450
1 18588451
1 18588497
1 18588503
1 18588786
1 18588877
1 18589086
1 18589096
1 18589141
1 18589342
1 18589525
1 18589540
1 18589564
1 18589724
1 18589784
1 18589887
1 18589903
1 18589954
1 18590018
1 18590096
1 18590128
1 18590198
1 18590312
1 18590332
1 18590341
1 18590491
1 18590492
1 18590932
1 18591024
1 18591139
1 18591380
1 18591417
1 18591419
1 18591501
1 18591504
1 18591512
1 18591522
1 18591532
1 18591577
1 18591670
1 18591674
1 18591740
1 18591810
1 18591811
1 18591963
1 18591980
1 18592067
1 18592243
1 18592261
1 18592311
1 18593111
1 18593164
1 18593165
1 18593191
1 18593229
1 18593394
1 18593426
1 18593519
1 18594062
1 18594173
1 18594199
1 18594272
1 18594282
1 18594360
1 18594544
1 18594695
1 18594737
1 18594881
1 18594883
1 18594979
1 18595154
1 18595351
1 18595407
1 18595438
1 18595557
1 18595573
1 18596473
1 18596614
1 18596695
1 18596753
1 18596870
1 18597276
1 18598065
1 18598237
1 18598250
1 18598446
1 18598493
1 18598729
1 18599390
1 18599889
1 18600018
1 18600056
1 18601040
1 18601258
1 18601296
1 18601678
1 18601713
1 18601836
1 18601840
1 18601863
1 18601864
1 18601912
1 18601947
1 18602649
1 18602820
1 18603986
1 18604078
1 18604243
1 18604448
1 18604449
1 18604460
1 18604575
1 18604779
1 18605281
1 18605626
1 18605788
1 18605926
1 18605977
1 18606082
1 18606455
1 18606478
1 18606724
1 18608067
1 18608152
1 18608496
1 18608837
1 18608962
1 18609049
1 18609190
1 18609839
1 18609920
1 18609993
1 18610394
1 18611243
1 18611977
1 18612264
1 18612790
1 18612944
1 18614627
1 18615241
1 18615253
1 18615260
1 18615272
1 18615280
1 18615317
1 18615352
1 18615454
1 18615513
1 18615545
1 18615656
1 18615776
1 18615818
1 18615958
1 18615968
1 18616015
1 18616162
1 18616229
1 18616380
1 18616513
1 18616527
1 18616605
1 18616711
1 18616811
1 18616901
1 18616932
1 18617263
1 18617586
1 18617860
1 18618395
1 18618407
1 18618578
1 18618644
1 18618681
1 18618757
1 18619081
1 18619181
1 18619397
1 18621680
1 18621827
1 18621840
1 18621913
1 18621945
1 18622030
1 18622088
1 18622098
1 18623221
1 18623253
1 18623796
1 18624799
1 18625083
1 18625262
1 18625377
1 18625492
1 18626159
1 18626192
1 18626211
1 18626216
1 18626348
1 18626943
1 18627090
1 18627468
1 18627594
1 18627667
1 18627828
1 18627921
1 18627935
1 18627987
1 18627994
1 18628521
1 18629378
1 18629721
1 18629983
1 18630055
1 18630639
1 18630716
1 18630750
1 18630764
1 18630849
1 18631081
1 18631206
1 18631326
1 18631356
1 18631418
1 18631676
1 18631788
1 18631792
1 18631993
1 18632047
1 18632050
1 18632125
1 18632257
1 18632297
1 18632329
1 18632344
1 18632365
1 18632393
1 18632396
1 18632458
1 18632464
1 18632610
1 18632613
1 18632642
1 18632814
1 18632873
1 18633018
1 18633028
1 18633051
1 18633100
1 18633557
1 18633598
1 18633655
1 18634004
1 18634197
1 18634259
1 18634340
1 18634390
1 18634397
1 18634404
1 18634549
1 18634563
1 18634568
1 18635184
1 18636547
1 18636555
1 18636657
1 18636759
1 18636808
1 18637000
1 18637222
1 18637970
1 18638122
1 18638340
1 18638398
1 18638497
1 18639445
1 18639846
1 18639871
1 18639941
1 18640074
1 18640129
1 18641106
1 18641516
1 18642318
1 18642423
1 18642866
1 18643632
1 18644076
1 18644607
1 18644708
1 18645774
1 18645799
1 18645827
1 18647988
1 18648029
1 18648802
1 18649243
1 18649659
1 18650823
1 18651297
1 18652478
1 18653590
1 18654635
1 18656049
1 18656564
1 18656872
1 18657972
1 18658427
1 18658462
1 18659275
1 18660285
1 18660340
1 18660761
1 18662100
1 18664771
1 18664832
1 18665074
1 18665896
1 18667334
1 18667595
1 18668132
1 18670257
1 18671537
1 18674359
1 18674896
1 18676413
1 18676559
1 18677511
1 18677579
1 18677861
1 18677957
1 18677995
1 18678010
1 18678015
1 18678051
1 18678207
1 18678221
1 18678256
1 18678268
1 18678321
1 18678370
1 18678399
1 18678402
1 18678413
1 18678485
1 18678543
1 18678646
1 18678898
1 18678908
1 18678945
1 18678982
1 18678983
1 18679019
1 18679090
1 18679161
1 18679260
1 18679380
1 18679390
1 18679453
1 18679502
1 18679986
1 18680046
1 18680179
1 18680443
1 18680495
1 18680558
1 18680653
1 18680748
1 18680765
1 18680777
1 18680807
1 18680822
1 18680835
1 18680857
1 18681086
1 18681088
1 18681089
1 18681102
1 18681104
1 18681146
1 18681195
1 18681295
1 18681308
1 18681380
1 18681404
1 18681405
1 18681410
1 18681462
1 18681664
1 18681680
1 18681685
1 18681729
1 18681731
1 18681749
1 18681811
1 18681903
1 18681912
1 18681929
1 18681935
1 18682000
1 18682022
1 18682046
1 18682107
1 18682114
1 18682126
1 18682137
1 18682209
1 18682226
1 18682263
1 18682282
1 18685517
1 18685574
1 18685578
1 18685582
1 18685634
1 18685729
1 18685746
1 18685814
1 18685926
1 18685939
1 18685964
1 18685995
1 18686037
1 18686047
1 18686048
1 18686065
1 18686081
1 18686482
1 18686484
1 18686512
1 18686584
1 18686615
1 18686633
1 18686637
1 18686697
1 18686725
1 18686731
1 18688976
1 18688999
1 18690083
1 18691586
1 18692651
1 18693121
1 18693538
1 18693931
1 18693937
1 18694633
1 18698772
1 18698845
1 18699229
1 18699244
1 18703536
1 18703707
1 18704281
1 18705459
1 18706487
1 18706613
1 18706626
1 18707113
1 18707251
1 18707432
1 18707498
1 18707718
1 18707853
1 18707922
1 18708550
1 18708873
1 18708890
1 18709084
1 18709844
1 18709992
1 18710071
1 18710293
1 18710664
1 18710891
1 18710928
1 18711098
1 18711362
1 18711691
1 18711721
1 18711736
1 18712105
1 18712336
1 18712434
1 18712833
1 18712843
1 18712863
1 18712882
1 18712954
1 18713042
1 18713095
1 18713232
1 18714699
1 18714753
1 18714877
1 18714886
1 18714974
1 18715083
1 18715180
1 18715235
1 18715251
1 18715544
1 18715824
1 18715829
1 18715855
1 18716516
1 18716520
1 18716683
1 18716720
1 18717368
1 18718088
1 18719974
1 18720976
1 18722112
1 18724259
1 18725272
1 18726853
1 18727703
1 18728101
1 18728721
1 18729175
1 18729184
1 18729211
1 18729311
1 18729564
1 18729602
1 18729699
1 18729797
1 18729863
1 18729865
1 18729929
1 18729982
1 18730312
1 18730604
1 18730754
1 18730855
1 18732638
1 18733059
1 18733572
1 18733609
1 18734085
1 18734232
1 18734489
1 18734811
1 18735211
1 18735528
1 18736194
1 18736383
1 18737460
1 18737992
1 18738040
1 18738487
1 18740171
1 18740508
1 18742288
1 18742505
1 18742750
1 18742849
1 18743532
1 18743820
1 18743887
1 18743943
1 18743948
1 18744343
1 18744612
1 18744632
1 18745129
1 18745846
1 18746248
1 18748927
1 18749155
1 18751396
1 18752115
1 18752304
1 18752384
1 18752399
1 18752410
1 18752437
1 18752454
1 18752940
1 18753048
1 18753068
1 18753220
1 18753243
1 18753260
1 18753319
1 18753629
1 18753652
1 18753657
1 18753673
1 18753680
1 18753732
1 18753790
1 18753933
1 18754257
1 18754320
1 18754583
1 18754632
1 18754657
1 18754753
1 18754911
1 18754952
1 18755175
1 18755337
1 18755380
1 18755386
1 18755652
1 18755748
1 18755863
1 18755865
1 18755910
1 18756064
1 18756205
1 18756211
1 18756237
1 18756251
1 18756303
1 18756318
1 18756368
1 18756478
1 18756485
1 18756497
1 18756530
1 18756554
1 18756669
1 18756686
1 18756693
1 18756732
1 18756734
1 18756735
1 18756774
1 18756873
1 18756886
1 18756954
1 18757007
1 18757012
1 18757015
1 18757082
1 18757111
1 18757315
1 18757473
1 18757903
1 18757943
1 18757980
1 18759176
1 18759201
1 18759208
1 18759537
1 18759903
1 18760179
1 18760180
1 18760572
1 18760633
1 18761172
1 18761220
1 18761293
1 18761546
1 18761920
1 18762444
1 18762660
1 18762931
1 18762983
1 18763055
1 18763150
1 18763214
1 18763250
1 18763274
1 18763358
1 18763455
1 18763579
1 18763635
1 18763655
1 18763671
1 18763728
1 18763750
1 18763816
1 18763997
1 18764022
1 18764321
1 18764354
1 18764369
1 18764421
1 18764425
1 18764429
1 18764492
1 18764735
1 18764775
1 18764788
1 18764796
1 18764873
1 18765196
1 18765253
1 18765266
1 18765302
1 18765424
1 18765605
1 18765615
1 18765679
1 18765700
1 18765775
1 18766066
1 18766108
1 18766129
1 18766202
1 18766294
1 18766351
1 18766352
1 18766578
1 18766581
1 18766595
1 18766610
1 18766624
1 18766648
1 18766727
1 18766788
1 18767015
1 18767327
1 18767497
1 18767850
1 18767929
1 18769380
1 18769400
1 18769662
1 18769983
1 18770076
1 18770301
1 18770448
1 18770860
1 18770982
1 18771045
1 18771177
1 18771437
1 18771763
1 18771766
1 18771950
1 18771971
1 18771982
1 18772351
1 18773353
1 18773384
1 18773480
1 18773488
1 18773925
1 18774081
1 18774145
1 18774520
1 18774535
1 18775016
1 18775040
1 18775041
1 18775263
1 18775287
1 18775298
1 18776111
1 18776114
1 18776555
1 18776566
1 18776655
1 18779122
1 18779169
1 18779174
1 18779259
1 18779295
1 18779312
1 18779340
1 18779437
1 18779469
1 18779547
1 18779608
1 18779609
1 18779659
1 18779688
1 18779691
1 18779752
1 18779781
1 18779799
1 18779899
1 18779920
1 18779959
1 18779963
1 18779981
1 18780019
1 18780096
1 18780392
1 18780514
1 18780521
1 18780525
1 18780537
1 18780773
1 18780909
1 18780988
1 18780992
1 18781218
1 18781357
1 18781370
1 18781395
1 18781416
1 18781424
1 18781511
1 18781572
1 18781585
1 18781597
1 18781601
1 18781684
1 18781699
1 18781715
1 18781732
1 18781805
1 18781983
1 18781984
1 18782029
1 18782128
1 18782147
1 18782162
1 18782169
1 18782177
1 18782348
1 18782361
1 18782379
1 18782380
1 18782427
1 18782469
1 18782483
1 18782679
1 18782706
1 18782710
1 18783697
1 18784010
1 18785114
1 18785117
1 18786039
1 18786178
1 18786216
1 18786382
1 18786417
1 18786418
1 18786456
1 18786504
1 18786525
1 18786562
1 18786769
1 18786796
1 18786813
1 18787217
1 18787679
1 18787738
1 18787744
1 18787821
1 18788065
1 18788102
1 18788160
1 18788172
1 18788229
1 18788356
1 18788466
1 18788472
1 18788488
1 18788489
1 18788504
1 18788664
1 18788713
1 18788767
1 18788871
1 18788933
1 18788980
1 18789041
1 18789066
1 18789163
1 18789312
1 18789593
1 18789690
1 18789729
1 18789736
1 18789747
1 18789778
1 18789779
1 18789908
1 18789914
1 18789943
1 18790110
1 18790145
1 18790148
1 18790178
1 18790195
1 18790212
1 18790221
1 18790244
1 18790371
1 18790390
1 18790416
1 18790572
1 18790598
1 18790691
1 18790726
1 18790742
1 18790788
1 18790813
1 18790830
1 18790856
1 18790920
1 18791245
1 18791294
1 18791332
1 18791333
1 18791339
1 18791349
1 18791412
1 18791474
1 18791649
1 18791684
1 18791712
1 18791752
1 18791753
1 18792019
1 18792296
1 18792313
1 18792372
1 18792375
1 18792396
1 18792411
1 18792476
1 18792526
1 18792607
1 18792609
1 18792661
1 18792690
1 18792708
1 18792770
1 18792824
1 18792833
1 18792858
1 18792948
1 18793214
1 18793304
1 18793589
1 18793633
1 18793648
1 18793665
1 18793700
1 18793771
1 18793778
1 18793808
1 18793883
1 18793913
1 18793940
1 18793960
1 18794072
1 18794216
1 18794296
1 18794436
1 18794491
1 18794849
1 18794944
1 18795103
1 18795208
1 18795238
1 18795279
1 18795570
1 18795594
1 18795695
1 18795733
1 18795772
1 18795959
1 18795976
1 18795980
1 18795993
1 18796021
1 18796185
1 18796186
1 18796273
1 18796314
1 18796339
1 18796436
1 18796465
1 18796472
1 18796598
1 18796687
1 18796879
1 18797002
1 18797017
1 18797139
1 18797230
1 18797275
1 18797296
1 18797474
1 18797483
1 18797517
1 18797835
1 18797920
1 18797930
1 18798248
1 18798384
1 18798498
1 18798521
1 18798864
1 18798972
1 18799126
1 18799561
1 18799572
1 18799612
1 18799881
1 18800520
1 18800642
1 18801144
1 18801186
1 18801353
1 18801358
1 18801534
1 18801554
1 18801575
1 18801680
1 18801877
1 18801890
1 18801943
1 18802055
1 18802059
1 18802090
1 18802166
1 18803035
1 18803037
1 18803095
1 18803212
1 18804134
1 18804240
1 18804252
1 18805432
1 18807404
1 18807944
1 18808516
1 18811429
1 18811557
1 18811578
1 18813008
1 18813385
1 18813436
1 18813971
1 18814076
1 18814170
1 18814197
1 18814250
1 18814253
1 18814876
1 18815454
1 18815503
1 18815905
1 18816967
1 18817101
1 18817867
1 18819677
1 18819973
1 18820735
1 18820754
1 18821329
1 18821422
1 18821530
1 18821532
1 18822535
1 18822639
1 18822857
1 18823057
1 18825743
1 18826741
1 18826879
1 18826946
1 18826962
1 18827136
1 18827183
1 18827410
1 18827796
1 18827827
1 18827974
1 18827993
1 18828061
1 18830095
1 18830692
1 18830781
1 18831190
1 18831198
1 18831266
1 18831311
1 18831413
1 18831478
1 18831606
1 18831621
1 18831638
1 18831698
1 18831833
1 18831925
1 18832003
1 18832072
1 18833933
1 18833936
1 18834453
1 18834484
1 18837441
1 18837481
1 18837524
1 18837707
1 18837811
1 18838019
1 18838126
1 18838199
1 18838233
1 18838317
1 18838345
1 18838439
1 18838504
1 18838629
1 18838861
1 18838899
1 18838910
1 18838963
1 18839000
1 18839136
1 18839263
1 18839340
1 18839370
1 18839385
1 18839435
1 18839544
1 18839545
1 18839623
1 18839759
1 18839784
1 18839809
1 18839814
1 18839890
1 18839930
1 18840183
1 18840431
1 18840594
1 18840599
1 18840762
1 18840841
1 18840884
1 18840915
1 18840930
1 18841075
1 18841113
1 18841134
1 18841139
1 18841146
1 18841222
1 18841359
1 18841360
1 18841415
1 18841512
1 18841548
1 18841841
1 18841849
1 18841895
1 18841977
1 18842047
1 18842049
1 18842089
1 18842094
1 18842098
1 18842115
1 18842128
1 18842182
1 18842261
1 18842283
1 18842422
1 18844149
1 18844178
1 18844274
1 18844404
1 18844405
1 18853254
1 18853328
1 18853531
1 18854631
1 18854704
1 18855147
1 18855740
1 18855845
1 18856033
1 18856049
1 18856117
1 18856158
1 18856302
1 18856349
1 18856703
1 18856895
1 18856942
1 18857029
1 18857040
1 18857043
1 18857341
1 18857432
1 18857440
1 18857478
1 18857711
1 18857780
1 18857954
1 18858667
1 18858948
1 18859078
1 18859117
1 18859281
1 18859450
1 18859612
1 18859841
1 18860114
1 18860460
1 18860516
1 18860746
1 18861507
1 18861786
1 18862073
1 18862236
1 18862294
1 18862538
1 18862635
1 18863110
1 18863503
1 18865150
1 18865344
1 18865923
1 18865969
1 18866155
1 18866905
1 18867134
1 18867263
1 18867902
1 18869385
1 18869514
1 18869649
1 18869685
1 18870580
1 18870722
1 18871267
1 18871404
1 18871669
1 18871704
1 18871986
1 18871991
1 18872187
1 18873462
1 18873564
1 18873908
1 18874469
1 18874574
1 18875454
1 18876370
1 18876592
1 18876805
1 18878235
1 18878914
1 18879529
1 18880938
1 18881152
1 18881387
1 18882145
1 18882505
1 18882827
1 18883083
1 18883479
1 18883755
1 18884921
1 18885858
1 18887764
1 18887859
1 18888045
1 18888141
1 18888201
1 18889965
1 18890400
1 18890653
1 18891029
1 18891091
1 18891718
1 18891942
1 18892560
1 18892773
1 18894047
1 18894931
1 18896166
1 18907974
1 18909095
1 18909196
1 18909249
1 18910157
1 18911004
1 18911519
1 18912012
1 18912048
1 18915682
1 18915748
1 18916144
1 18916745
1 18918222
1 18918253
1 18918428
1 18918611
1 18919649
1 18919810
1 18921810
1 18922485
1 18923414
1 18923415
1 18923868
1 18927894
1 18927908
1 18928070
1 18928490
1 18929057
1 18929139
1 18929598
1 18929610
1 18930076
1 18930136
1 18930175
1 18930194
1 18930376
1 18930415
1 18930790
1 18931234
1 18931259
1 18931291
1 18931478
1 18931728
1 18940821
1 18941166
1 18941461
1 18941703
1 18941747
1 18942435
1 18942626
1 18942641
1 18942690
1 18942822
1 18942846
1 18943809
1 18943932
1 18943939
1 18944240
1 18944289
1 18944298
1 18944347
1 18944436
1 18944457
1 18944489
1 18944853
1 18944860
1 18944912
1 18945116
1 18945210
1 18945768
1 18945837
1 18945841
1 18946285
1 18947204
1 18947322
1 18947542
1 18947598
1 18948580
1 18950178
1 18950554
1 18950817
1 18951378
1 18951551
1 18951758
1 18951771
1 18951806
1 18951916
1 18951917
1 18951948
1 18951972
1 18952003
1 18952035
1 18952045
1 18952078
1 18952146
1 18952281
1 18952388
1 18952401
1 18955248
1 18955612
1 18957326
1 18957634
1 18958231
1 18959577
1 18961016
1 18961068
1 18961146
1 18961277
1 18962264
1 18962409
1 18962781
1 18962793
1 18962820
1 18962906
1 18963009
1 18963034
1 18963052
1 18964030
1 18964057
1 18964091
1 18964316
1 18964371
1 18965256
1 18965648
1 18965672
1 18965673
1 18965768
1 18965771
1 18965837
1 18965867
1 18965893
1 18966002
1 18966006
1 18966024
1 18966246
1 18966369
1 18966399
1 18966499
1 18966515
1 18966548
1 18966626
1 18966862
1 18966904
1 18966928
1 18967179
1 18967271
1 18967295
1 18967363
1 18967402
1 18967451
1 18967472
1 18967748
1 18967819
1 18967829
1 18967830
1 18967871
1 18968069
1 18968096
1 18968241
1 18968248
1 18968255
1 18968269
1 18968313
1 18968403
1 18968448
1 18968475
1 18968766
1 18968997
1 18969040
1 18969572
1 18969703
1 18970179
1 18970734
1 18970769
1 18971118
1 18971800
1 18972548
1 18972612
1 18972704
1 18973811
1 18973818
1 18973833
1 18974819
1 18975005
1 18975263
1 18975314
1 18975537
1 18976190
1 18976458
1 18976950
1 18976981
1 18976983
1 18977058
1 18977121
1 18977152
1 18977180
1 18977207
1 18977224
1 18977231
1 18977247
1 18977251
1 18977281
1 18977358
1 18977367
1 18977604
1 18977901
1 18979139
1 18980565
1 18980667
1 18981083
1 18981177
1 18981571
1 18981651
1 18981707
1 18981798
1 18983955
1 18984231
1 18984255
1 18984494
1 18985155
1 18986026
1 18987269
1 18987380
1 18987540
1 18987558
1 18988599
1 18988827
1 18989035
1 18989294
1 18989311
1 18991892
1 18992946
1 18993234
1 18993576
1 19002671
1 19002952
1 19006818
1 19008821
1 19008895
1 19009046
1 19009452
1 19009704
1 19009784
1 19010110
1 19010455
1 19010462
1 19010980
1 19010982
1 19011128
1 19011462
1 19011495
1 19011497
1 19011635
1 19011639
1 19011684
1 19011707
1 19011769
1 19011805
1 19012266
1 19012327
1 19012355
1 19012426
1 19012447
1 19013036
1 19013245
1 19013667
1 19014193
1 19014238
1 19014256
1 19014262
1 19014339
1 19014396
1 19014487
1 19014509
1 19014625
1 19014638
1 19015059
1 19015095
1 19016071
1 19016083
1 19016097
1 19016187
1 19016214
1 19016237
1 19016238
1 19016464
1 19016498
1 19016564
1 19016641
1 19016770
1 19016808
1 19016811
1 19016886
1 19016887
1 19016890
1 19017147
1 19017191
1 19017410
1 19017412
1 19017438
1 19018078
1 19018289
1 19020503
1 19020692
1 19020823
1 19023558
1 19023578
1 19024515
1 19024805
1 19025558
1 19026265
1 19027172
1 19028006
1 19028128
1 19028305
1 19028439
1 19028578
1 19028646
1 19028662
1 19028728
1 19028828
1 19029115
1 19029195
1 19029322
1 19029897
1 19029958
1 19030169
1 19030396
1 19030648
1 19030666
1 19030931
1 19031318
1 19031355
1 19031356
1 19031411
1 19031441
1 19033063
1 19033569
1 19033591
1 19035830
1 19036661
1 19037168
1 19037186
1 19037328
1 19037360
1 19037467
1 19037691
1 19037957
1 19040146
1 19040154
1 19040214
1 19040483
1 19040575
1 19040838
1 19040936
1 19041083
1 19041207
1 19041279
1 19041382
1 19041418
1 19041447
1 19041701
1 19041704
1 19041791
1 19041945
1 19042016
1 19042296
1 19042753
1 19043848
1 19043880
1 19043944
1 19044302
1 19044393
1 19044460
1 19044629
1 19044669
1 19044765
1 19044766
1 19044813
1 19044955
1 19044990
1 19045519
1 19045577
1 19045624
1 19045709
1 19045859
1 19046175
1 19047060
1 19047320
1 19047722
1 19047723
1 19048020
1 19048362
1 19048372
1 19048394
1 19048805
1 19048819
1 19048856
1 19049009
1 19049046
1 19049080
1 19049137
1 19049210
1 19050352
1 19050393
1 19051710
1 19051856
1 19052251
1 19053061
1 19053511
1 19053516
1 19054022
1 19055898
1 19055950
1 19056532
1 19056984
1 19057635
1 19059318
1 19059337
1 19061832
1 19063181
1 19064729
1 19064730
1 19064791
1 19064818
1 19065010
1 19065183
1 19065230
1 19065304
1 19065325
1 19065331
1 19065791
1 19065945
1 19065948
1 19065971
1 19065997
1 19066206
1 19066222
1 19066244
1 19066719
1 19066841
1 19066922
1 19066996
1 19067058
1 19067083
1 19067095
1 19067221
1 19067268
1 19068329
1 19069523
1 19069557
1 19069562
1 19069586
1 19069747
1 19070004
1 19070015
1 19070109
1 19070436
1 19071232
1 19071443
1 19071445
1 19071657
1 19071728
1 19071812
1 19071944
1 19071970
1 19072017
1 19073221
1 19073634
1 19073902
1 19075936
1 19076171
1 19076227
1 19078828
1 19078927
1 19079675
1 19079698
1 19079984
1 19080153
1 19080543
1 19080654
1 19080809
1 19080835
1 19081090
1 19081388
1 19081601
1 19081643
1 19081995
1 19081999
1 19082348
1 19082836
1 19083107
1 19083463
1 19083691
1 19083872
1 19083907
1 19084114
1 19084332
1 19084374
1 19084641
1 19084948
1 19085374
1 19085488
1 19085648
1 19085658
1 19085792
1 19096227
1 19100272
1 19100886
1 19108120
1 19108128
1 19115810
1 19117073
1 19120333
1 19120816
1 19151770
1 19155748
1 19156377
1 19157103
1 19160602
1 19161658
1 19179518
1 19181388
1 19203671
1 19221842
1 19228515
1 19232805
1 19239170
1 19256159
1 19258969
1 19259078
1 19259187
1 19259196
1 19259232
1 19259710
1 19261444
1 19261505
1 19261643
1 19261922
1 19261988
1 19262080
1 19262106
1 19262217
1 19262251
1 19262745
1 19262918
1 19263597
1 19263622
1 19264157
1 19264409
1 19264445
1 19264492
1 19264591
1 19264935
1 19264939
1 19265115
1 19265150
1 19265355
1 19265753
1 19265804
1 19265988
1 19266139
1 19266174
1 19266271
1 19266298
1 19266380
1 19266697
1 19266771
1 19266922
1 19266957
1 19267014
1 19267133
1 19267377
1 19267693
1 19267696
1 19267970
1 19268776
1 19268931
1 19269319
1 19269497
1 19269769
1 19269782
1 19270391
1 19270441
1 19270474
1 19270601
1 19270834
1 19271069
1 19271074
1 19271194
1 19271210
1 19271512
1 19272180
1 19272189
1 19272229
1 19272237
1 19272292
1 19272517
1 19272566
1 19272567
1 19272707
1 19272830
1 19273250
1 19273279
1 19277856
1 19278338
1 19278510
1 19278819
1 19278880
1 19279289
1 19279320
1 19279357
1 19279636
1 19279834
1 19279865
1 19279866
1 19279878
1 19279881
1 19280107
1 19280410
1 19280432
1 19281379
1 19286028
1 19287678
1 19290261
1 19296710
1 19298260
1 19298949
1 19298984
1 19304695
1 19304712
1 19305225
1 19309177
1 19309225
1 19309366
1 19314351
1 19318005
1 19318312
1 19318408
1 19318625
1 19319673
1 19320206
1 19321472
1 19322217
1 19322325
1 19322359
1 19322375
1 19322412
1 19322416
1 19322435
1 19322583
1 19322584
1 19322724
1 19322964
1 19323200
1 19323495
1 19323645
1 19323690
1 19324842
1 19325056
1 19325319
1 19325754
1 19325777
1 19325780
1 19325798
1 19326433
1 19326808
1 19326843
1 19327238
1 19327267
1 19327390
1 19327395
1 19327504
1 19328049
1 19328428
1 19328789
1 19328816
1 19328877
1 19328971
1 19329075
1 19329189
1 19329313
1 19329392
1 19330004
1 19330467
1 19331338
1 19331495
1 19331982
1 19332760
1 19333564
1 19333909
1 19335019
1 19335296
1 19335298
1 19335438
1 19336588
1 19336724
1 19338002
1 19338097
1 19338251
1 19338280
1 19338753
1 19338777
1 19338990
1 19339049
1 19339102
1 19339117
1 19339218
1 19339486
1 19339543
1 19339657
1 19339970
1 19340042
1 19340047
1 19340144
1 19340432
1 19340497
1 19340702
1 19340898
1 19340966
1 19341083
1 19341086
1 19341329
1 19341334
1 19341653
1 19341769
1 19342003
1 19343062
1 19344289
1 19344642
1 19345405
1 19345494
1 19345652
1 19345888
1 19346550
1 19346639
1 19347951
1 19349041
1 19349442
1 19349893
1 19354047
1 19355193
1 19356989
1 19357285
1 19357702
1 19358596
1 19358608
1 19358748
1 19359044
1 19359631
1 19362491
1 19363333
1 19363720
1 19366138
1 19366474
1 19368519
1 19369367
1 19370879
1 19372616
1 19372757
1 19373123
1 19373315
1 19373398
1 19373437
1 19375752
1 19375891
1 19376330
1 19378012
1 19378167
1 19378220
1 19378275
1 19378288
1 19379854
1 19380482
1 19381466
1 19381497
1 19381517
1 19381528
1 19381905
1 19382207
1 19383955
1 19384089
1 19384119
1 19384325
1 19384461
1 19385089
1 19385101
1 19385764
1 19385771
1 19385830
1 19386201
1 19386294
1 19386437
1 19386457
1 19387109
1 19387495
1 19387552
1 19387718
1 19387776
1 19388032
1 19388042
1 19388070
1 19388086
1 19388503
1 19389103
1 19389191
1 19389426
1 19389645
1 19389654
1 19389805
1 19390159
1 19390509
1 19390525
1 19391408
1 19391469
1 19391475
1 19392325
1 19392327
1 19392423
1 19392436
1 19392452
1 19392652
1 19392695
1 19392696
1 19392714
1 19392730
1 19392745
1 19392902
1 19392961
1 19393131
1 19393205
1 19393245
1 19393368
1 19393382
1 19393458
1 19393504
1 19393648
1 19393688
1 19393779
1 19394263
1 19394295
1 19394402
1 19394570
1 19394735
1 19394760
1 19394926
1 19394983
1 19395007
1 19395035
1 19395133
1 19395134
1 19395243
1 19397226
1 19397519
1 19397815
1 19398035
1 19398079
1 19398136
1 19398332
1 19398347
1 19398361
1 19398645
1 19398662
1 19398731
1 19398968
1 19399027
1 19399046
1 19399090
1 19400210
1 19400441
1 19400738
1 19400749
1 19400779
1 19400918
1 19400969
1 19400997
1 19401162
1 19401290
1 19401326
1 19401369
1 19401395
1 19401497
1 19401505
1 19401522
1 19401628
1 19401843
1 19402127
1 19402153
1 19402363
1 19402385
1 19402437
1 19402596
1 19402608
1 19402854
1 19403077
1 19403164
1 19403370
1 19403376
1 19403451
1 19405141
1 19405175
1 19405202
1 19405347
1 19405443
1 19405568
1 19405741
1 19405909
1 19406098
1 19406487
1 19406823
1 19406931
1 19406983
1 19407028
1 19407031
1 19407056
1 19407112
1 19407202
1 19407301
1 19407525
1 19407773
1 19408882
1 19408907
1 19408909
1 19408963
1 19409107
1 19409118
1 19409484
1 19409739
1 19409787
1 19409926
1 19410128
1 19410184
1 19410253
1 19410462
1 19410469
1 19410598
1 19410764
1 19410805
1 19410990
1 19411159
1 19411173
1 19411311
1 19411345
1 19411428
1 19411465
1 19411539
1 19411859
1 19411879
1 19412155
1 19412156
1 19412239
1 19412240
1 19412307
1 19412748
1 19412776
1 19412944
1 19414327
1 19414379
1 19414796
1 19414906
1 19414927
1 19415094
1 19415662
1 19415674
1 19416042
1 19416052
1 19416533
1 19416591
1 19416874
1 19417856
1 19418347
1 19418389
1 19418920
1 19419259
1 19419367
1 19420418
1 19420435
1 19420437
1 19420566
1 19420973
1 19421153
1 19421568
1 19421806
1 19422309
1 19422592
1 19423401
1 19423680
1 19424058
1 19424237
1 19425324
1 19425498
1 19425841
1 19426967
1 19427081
1 19427150
1 19427545
1 19428177
1 19428376
1 19428512
1 19429008
1 19429412
1 19429922
1 19430175
1 19430259
1 19430415
1 19430579
1 19430595
1 19431347
1 19431594
1 19433135
1 19433154
1 19433390
1 19433560
1 19433664
1 19433752
1 19433992
1 19434268
1 19434403
1 19434957
1 19434980
1 19435063
1 19435544
1 19435545
1 19435829
1 19436057
1 19436094
1 19436772
1 19437968
1 19437975
1 19438105
1 19438336
1 19438471
1 19438492
1 19438508
1 19438554
1 19439215
1 19439613
1 19439935
1 19440361
1 19441041
1 19441424
1 19441441
1 19441870
1 19443304
1 19443512
1 19443673
1 19443717
1 19443744
1 19444408
1 19444480
1 19445076
1 19445107
1 19445378
1 19447157
1 19447217
1 19448122
1 19448177
1 19448392
1 19449936
1 19450660
1 19450716
1 19450850
1 19451036
1 19452071
1 19452113
1 19452618
1 19452738
1 19452813
1 19452974
1 19453029
1 19453139
1 19453147
1 19453161
1 19453254
1 19453267
1 19453316
1 19453317
1 19453354
1 19453396
1 19453408
1 19453523
1 19453548
1 19453669
1 19453750
1 19453778
1 19453964
1 19454068
1 19454085
1 19454138
1 19454174
1 19454265
1 19454299
1 19454526
1 19455316
1 19455564
1 19455949
1 19456220
1 19456307
1 19456448
1 19457016
1 19457110
1 19457173
1 19457638
1 19457963
1 19458349
1 19458883
1 19458916
1 19459114
1 19459117
1 19459509
1 19459764
1 19459808
1 19459931
1 19460302
1 19460542
1 19461306
1 19461650
1 19462129
1 19462257
1 19462674
1 19462698
1 19462704
1 19462800
1 19462932
1 19463055
1 19463143
1 19463340
1 19464010
1 19464071
1 19464685
1 19464726
1 19465658
1 19465681
1 19465778
1 19466033
1 19466098
1 19467076
1 19467089
1 19467418
1 19467620
1 19468086
1 19468102
1 19468545
1 19469368
1 19470538
1 19470915
1 19471166
1 19471167
1 19471309
1 19471346
1 19471897
1 19471961
1 19472186
1 19472285
1 19472363
1 19472500
1 19472600
1 19473967
1 19474077
1 19474211
1 19474255
1 19474655
1 19474711
1 19474799
1 19474850
1 19474867
1 19475018
1 19475087
1 19475090
1 19475098
1 19475164
1 19475217
1 19475309
1 19475398
1 19475451
1 19475455
1 19475480
1 19475490
1 19475576
1 19475577
1 19475600
1 19475733
1 19475777
1 19475792
1 19475870
1 19476052
1 19476515
1 19476554
1 19476562
1 19476738
1 19476766
1 19476783
1 19476825
1 19476828
1 19476907
1 19476941
1 19477067
1 19477175
1 19477179
1 19477547
1 19477552
1 19477571
1 19477726
1 19477849
1 19478307
1 19478370
1 19478660
1 19478704
1 19478764
1 19478979
1 19479184
1 19479493
1 19479518
1 19479616
1 19479692
1 19479821
1 19479883
1 19480123
1 19480142
1 19480557
1 19480642
1 19480719
1 19481400
1 19481470
1 19481650
1 19481724
1 19481973
1 19482762
1 19482773
1 19483511
1 19483817
1 19484121
1 19484183
1 19484677
1 19484820
1 19485003
1 19485049
1 19485196
1 19485226
1 19485236
1 19485415
1 19485416
1 19485484
1 19485509
1 19485655
1 19485715
1 19485780
1 19486047
1 19486403
1 19486480
1 19486491
1 19486546
1 19486614
1 19486675
1 19486686
1 19486735
1 19486789
1 19486822
1 19486971
1 19487161
1 19487428
1 19487566
1 19487630
1 19487747
1 19487765
1 19487835
1 19488297
1 19488320
1 19488449
1 19488523
1 19488546
1 19488561
1 19488949
1 19489835
1 19490164
1 19490175
1 19490215
1 19490305
1 19490364
1 19490436
1 19490521
1 19490576
1 19490629
1 19490642
1 19490677
1 19490703
1 19490708
1 19490709
1 19490855
1 19490873
1 19490960
1 19491039
1 19491255
1 19491601
1 19491630
1 19491727
1 19491923
1 19491949
1 19492175
1 19492224
1 19492430
1 19492649
1 19492762
1 19492853
1 19492931
1 19493023
1 19493099
1 19493132
1 19493205
1 19493229
1 19493245
1 19493286
1 19493441
1 19493520
1 19493627
1 19493753
1 19493960
1 19494080
1 19494349
1 19494362
1 19494543
1 19494598
1 19494645
1 19494723
1 19495973
1 19496239
1 19496262
1 19496349
1 19496365
1 19496513
1 19496523
1 19496534
1 19496544
1 19496838
1 19496919
1 19496936
1 19496940
1 19496944
1 19497041
1 19497077
1 19497106
1 19497116
1 19497119
1 19497147
1 19497149
1 19497688
1 19498010
1 19498058
1 19498126
1 19498502
1 19498989
1 19499241
1 19499312
1 19499560
1 19499759
1 19499925
1 19500042
1 19500107
1 19500130
1 19500226
1 19500396
1 19500645
1 19500686
1 19500775
1 19500792
1 19500903
1 19501140
1 19501223
1 19501283
1 19501440
1 19501667
1 19501834
1 19501981
1 19502349
1 19502442
1 19502694
1 19502757
1 19502888
1 19503146
1 19503277
1 19503448
1 19503578
1 19503600
1 19503654
1 19503915
1 19504077
1 19504560
1 19504584
1 19504638
1 19504773
1 19505319
1 19505668
1 19505732
1 19505775
1 19506480
1 19506494
1 19506669
1 19506762
1 19506771
1 19506788
1 19506825
1 19506881
1 19506977
1 19507076
1 19507215
1 19507337
1 19507353
1 19507374
1 19507378
1 19507465
1 19507474
1 19509276
1 19509333
1 19509378
1 19510208
1 19510292
1 19510316
1 19510509
1 19510623
1 19510761
1 19510828
1 19510979
1 19510982
1 19511010
1 19511200
1 19511262
1 19511274
1 19511373
1 19511423
1 19512365
1 19512406
1 19512493
1 19512799
1 19512905
1 19513125
1 19513198
1 19513203
1 19513216
1 19513336
1 19513748
1 19513819
1 19513820
1 19513879
1 19513891
1 19514037
1 19514359
1 19514409
1 19514410
1 19514673
1 19514735
1 19514758
1 19514867
1 19514921
1 19514966
1 19514989
1 19515006
1 19515007
1 19515023
1 19515064
1 19515175
1 19515287
1 19515387
1 19515484
1 19515502
1 19515504
1 19515708
1 19515719
1 19516515
1 19516545
1 19516596
1 19516611
1 19516885
1 19517081
1 19517176
1 19517254
1 19517315
1 19517353
1 19517360
1 19517402
1 19517440
1 19517489
1 19517490
1 19517546
1 19517573
1 19517639
1 19517763
1 19517784
1 19518069
1 19518650
1 19518805
1 19518840
1 19519206
1 19519356
1 19519884
1 19519921
1 19519960
1 19520225
1 19520313
1 19520387
1 19520647
1 19520742
1 19520997
1 19521060
1 19521069
1 19521073
1 19521075
1 19521081
1 19521083
1 19521175
1 19521722
1 19521911
1 19521937
1 19522250
1 19522494
1 19522516
1 19522551
1 19522700
1 19522701
1 19522706
1 19522751
1 19522771
1 19522785
1 19522848
1 19522890
1 19522946
1 19523055
1 19523057
1 19523063
1 19523077
1 19523125
1 19523126
1 19523169
1 19523202
1 19523270
1 19523294
1 19523298
1 19524832
1 19525021
1 19525264
1 19525462
1 19526565
1 19527202
1 19527886
1 19528245
1 19528616
1 19528712
1 19529163
1 19529171
1 19529210
1 19529423
1 19529489
1 19529731
1 19529831
1 19529834
1 19529919
1 19530502
1 19530522
1 19530751
1 19530841
1 19530954
1 19531046
1 19531671
1 19531823
1 19531860
1 19533356
1 19533723
1 19533816
1 19534341
1 19534349
1 19534440
1 19534662
1 19535038
1 19535130
1 19535134
1 19535240
1 19535379
1 19535686
1 19535688
1 19535992
1 19536205
1 19536354
1 19536457
1 19536858
1 19536863
1 19537361
1 19539376
1 19539524
1 19539544
1 19539993
1 19540596
1 19540742
1 19540828
1 19540928
1 19541046
1 19541102
1 19541286
1 19541453
1 19541707
1 19542316
1 19542443
1 19542570
1 19543158
1 19543183
1 19543445
1 19543583
1 19543664
1 19543789
1 19543792
1 19543919
1 19544845
1 19545121
1 19545261
1 19545332
1 19545395
1 19545470
1 19545703
1 19545861
1 19545917
1 19546199
1 19546208
1 19546214
1 19546269
1 19546280
1 19546389
1 19546510
1 19546693
1 19547606
1 19548075
1 19548244
1 19548299
1 19548611
1 19548630
1 19548635
1 19548800
1 19548825
1 19549662
1 19549771
1 19550257
1 19550342
1 19550452
1 19550458
1 19550465
1 19550500
1 19550764
1 19550999
1 19551118
1 19551240
1 19551630
1 19551645
1 19552073
1 19552154
1 19552894
1 19553130
1 19553668
1 19555152
1 19555856
1 19555876
1 19555994
1 19556801
1 19556841
1 19557193
1 19557639
1 19557730
1 19557815
1 19557830
1 19557831
1 19557867
1 19557938
1 19557939
1 19557954
1 19558253
1 19558285
1 19558392
1 19558793
1 19558847
1 19559423
1 19559572
1 19559911
1 19560010
1 19560253
1 19560275
1 19560281
1 19560429
1 19560846
1 19561170
1 19562613
1 19562840
1 19562938
1 19563137
1 19563170
1 19563227
1 19563775
1 19563812
1 19563875
1 19564009
1 19564449
1 19564587
1 19565876
1 19566142
1 19566318
1 19566354
1 19566435
1 19566559
1 19566750
1 19566929
1 19566962
1 19567222
1 19570592
1 19570788
1 19570938
1 19571026
1 19571303
1 19571371
1 19571401
1 19571408
1 19571424
1 19572338
1 19572353
1 19572468
1 19572473
1 19572478
1 19572790
1 19572938
1 19572962
1 19573150
1 19573219
1 19573696
1 19573850
1 19573851
1 19574053
1 19574254
1 19575691
1 19580062
1 19580318
1 19580343
1 19584317
1 19585283
1 19587042
1 19589401
1 19590174
1 19590258
1 19590787
1 19590946
1 19591121
1 19591416
1 19591457
1 19592238
1 19593410
1 19594784
1 19595396
1 19596105
1 19596286
1 19598356
1 19599563
1 19600287
1 19600299
1 19600310
1 19601501
1 19604128
1 19604923
1 19605010
1 19605116
1 19606816
1 19609740
1 19610605
1 19610752
1 19613059
1 19614083
1 19614690
1 19616027
1 19617746
1 19619718
1 19624183
1 19624192
1 19624759
1 19627731
1 19627983
1 19629478
1 19629594
1 19629711
1 19630113
1 19631461
1 19633154
1 19637618
1 19638091
1 19640214
1 19641009
1 19641470
1 19642456
1 19642742
1 19642828
1 19643016
1 19643325
1 19643397
1 19643559
1 19646105
1 19646686
1 19647490
1 19647672
1 19650661
1 19650696
1 19650863
1 19650916
1 19651257
1 19651359
1 19651408
1 19651693
1 19652382
1 19653000
1 19653488
1 19653861
1 19653933
1 19654061
1 19654078
1 19654519
1 19656895
1 19657198
1 19657898
1 19658751
1 19659419
1 19660034
1 19660550
1 19660676
1 19660871
1 19661107
1 19661123
1 19661236
1 19662377
1 19663182
1 19663189
1 19663284
1 19663286
1 19663289
1 19663534
1 19663679
1 19663680
1 19663911
1 19664427
1 19664440
1 19665404
1 19666052
1 19666330
1 19667074
1 19667738
1 19668354
1 19669831
1 19674604
1 19674680
1 19674912
1 19675378
1 19676162
1 19680444
1 19682300
1 19682618
1 19683390
1 19683815
1 19683942
1 19684690
1 19685233
1 19686160
1 19687047
1 19689486
1 19689504
1 19690987
1 19691110
1 19691307
1 19691835
1 19692350
1 19692636
1 19693240
1 19693429
1 19693923
1 19693985
1 19696233
1 19696288
1 19696319
1 19696322
1 19697070
1 19697295
1 19699391
1 19700052
1 19700067
1 19700068
1 19700362
1 19702273
1 19703687
1 19704636
1 19705054
1 19705092
1 19705227
1 19706049
1 19706165
1 19706408
1 19708961
1 19709382
1 19709982
1 19709999
1 19710090
1 19710518
1 19713650
1 19714710
1 19714782
1 19715038
1 19716855
1 19717588
1 19718994
1 19719098
1 19719455
1 19719483
1 19720626
1 19720786
1 19720973
1 19721631
1 19722378
1 19722735
1 19723118
1 19724318
1 19725949
1 19726468
1 19726693
1 19726709
1 19726720
1 19727191
1 19728682
1 19728714
1 19728716
1 19729029
1 19729482
1 19729519
1 19729568
1 19729649
1 19729738
1 19730678
1 19731341
1 19731350
1 19732538
1 19732566
1 19732602
1 19732623
1 19732639
1 19732642
1 19732664
1 19732741
1 19732761
1 19732770
1 19732816
1 19732871
1 19733186
1 19733260
1 19733482
1 19733603
1 19733632
1 19733648
1 19733974
1 19734249
1 19734265
1 19734268
1 19734344
1 19734367
1 19734525
1 19735810
1 19735819
1 19735860
1 19735864
1 19735938
1 19735944
1 19736140
1 19736141
1 19736211
1 19736370
1 19736378
1 19736408
1 19736455
1 19736547
1 19736655
1 19737212
1 19737240
1 19737252
1 19737262
1 19737375
1 19737514
1 19737559
1 19737581
1 19737620
1 19737692
1 19737708
1 19737743
1 19737752
1 19737829
1 19738008
1 19738091
1 19739253
1 19739261
1 19739312
1 19739316
1 19739558
1 19739863
1 19739883
1 19740168
1 19740337
1 19740500
1 19741379
1 19741392
1 19741843
1 19741869
1 19741870
1 19742175
1 19742191
1 19742384
1 19742675
1 19748532
1 19749630
1 19751245
1 19751707
1 19752274
1 19752432
1 19752521
1 19752582
1 19755633
1 19755681
1 19756176
1 19756519
1 19758746
1 19759135
1 19759205
1 19759493
1 19759545
1 19760077
1 19760118
1 19760504
1 19760518
1 19760764
1 19760890
1 19760961
1 19761054
1 19761191
1 19761478
1 19761503
1 19765153
1 19765772
1 19766407
1 19766445
1 19766518
1 19766531
1 19767536
1 19767567
1 19767614
1 19768204
1 19768306
1 19768444
1 19768541
1 19768574
1 19768585
1 19768705
1 19768719
1 19768756
1 19769016
1 19769205
1 19769235
1 19769496
1 19770253
1 19770302
1 19770380
1 19770642
1 19770671
1 19770711
1 19770828
1 19773990
1 19774104
1 19774811
1 19775545
1 19775646
1 19775768
1 19775967
1 19776337
1 19776980
1 19777045
1 19777047
1 19777783
1 19778127
1 19778388
1 19778530
1 19778540
1 19778556
1 19778721
1 19778986
1 19779114
1 19779203
1 19779223
1 19779612
1 19779960
1 19780093
1 19780115
1 19780288
1 19780289
1 19781103
1 19781438
1 19781462
1 19781516
1 19781517
1 19781558
1 19781650
1 19781703
1 19781743
1 19781805
1 19782085
1 19782450
1 19782601
1 19782644
1 19782665
1 19782759
1 19782788
1 19782790
1 19782929
1 19783059
1 19783120
1 19783226
1 19783277
1 19783517
1 19783765
1 19783813
1 19783838
1 19783904
1 19783988
1 19784162
1 19784268
1 19784350
1 19784352
1 19784867
1 19784918
1 19785346
1 19785363
1 19785384
1 19785392
1 19785645
1 19785926
1 19786008
1 19786138
1 19787235
1 19787634
1 19788136
1 19788543
1 19788598
1 19788782
1 19789022
1 19789148
1 19789330
1 19789432
1 19789709
1 19789894
1 19789931
1 19790085
1 19790166
1 19790441
1 19790480
1 19790547
1 19790800
1 19790894
1 19791774
1 19791892
1 19792417
1 19792562
1 19793065
1 19793110
1 19793644
1 19794539
1 19794762
1 19795331
1 19796044
1 19796143
1 19796525
1 19796851
1 19797289
1 19797681
1 19797775
1 19797866
1 19798722
1 19800036
1 19800388
1 19800454
1 19803417
1 19804177
1 19806690
1 19807392
1 19807956
1 19808041
1 19808924
1 19811539
1 19811561
1 19811593
1 19811606
1 19811623
1 19811856
1 19811973
1 19811974
1 19812023
1 19812125
1 19812159
1 19812171
1 19812564
1 19812608
1 19812813
1 19812839
1 19813200
1 19813256
1 19813369
1 19813372
1 19813608
1 19813656
1 19813788
1 19814252
1 19814415
1 19814675
1 19814683
1 19814700
1 19814819
1 19814864
1 19814912
1 19814951
1 19814982
1 19815005
1 19815025
1 19815149
1 19815233
1 19815298
1 19815328
1 19819080
1 19819465
1 19819483
1 19819556
1 19819782
1 19820059
1 19820241
1 19820421
1 19820734
1 19820743
1 19821985
1 19822837
1 19823988
1 19824447
1 19824572
1 19824608
1 19824746
1 19826697
1 19827314
1 19829264
1 19829461
1 19829825
1 19830002
1 19830083
1 19830219
1 19830392
1 19830418
1 19830540
1 19831880
1 19831888
1 19832003
1 19832005
1 19832026
1 19832210
1 19832512
1 19832674
1 19833182
1 19833591
1 19833793
1 19836442
1 19836919
1 19839162
1 19839222
1 19839281
1 19839410
1 19839568
1 19839848
1 19840046
1 19840048
1 19840115
1 19840200
1 19840362
1 19840363
1 19840383
1 19842041
1 19842978
1 19843009
1 19843356
1 19844646
1 19850316
1 19850329
1 19850619
1 19850816
1 19851041
1 19853965
1 19855352
1 19855931
1 19855934
1 19855958
1 19857392
1 19857729
1 19857812
1 19860401
1 19861766
1 19862215
1 19862511
1 19862512
1 19863002
1 19864954
1 19865227
1 19868055
1 19868853
1 19869324
1 19869469
1 19869919
1 19869948
1 19872458
1 19876631
1 19878851
1 19879104
1 19880441
1 19881913
1 19882074
1 19883584
1 19884394
1 19886218
1 19886405
1 19887186
1 19888279
1 19888483
1 19889184
1 19889190
1 19889639
1 19889739
1 19891238
1 19891500
1 19891843
1 19892569
1 19892800
1 19897354
1 19897461
1 19897751
1 19898444
1 19899298
1 19899409
1 19900106
1 19903846
1 19903939
1 19904602
1 19905771
1 19905890
1 19906007
1 19906052
1 19906707
1 19907093
1 19908123
1 19908329
1 19908709
1 19909346
1 19909783
1 19909956
1 19910736
1 19911712
1 19911951
1 19912012
1 19912023
1 19912061
1 19912076
1 19912219
1 19912231
1 19912289
1 19912488
1 19912743
1 19912807
1 19912914
1 19913372
1 19913443
1 19913670
1 19913679
1 19914126
1 19914207
1 19914237
1 19914293
1 19914341
1 19914392
1 19914414
1 19914450
1 19914464
1 19914504
1 19914565
1 19914593
1 19915589
1 19915622
1 19915722
1 19915927
1 19916738
1 19916768
1 19916886
1 19917237
1 19917409
1 19917723
1 19917769
1 19917785
1 19917855
1 19917858
1 19918084
1 19918546
1 19918941
1 19919496
1 19919536
1 19919962
1 19920104
1 19920139
1 19920299
1 19920383
1 19920385
1 19920571
1 19920661
1 19920746
1 19920750
1 19920796
1 19920885
1 19920914
1 19920970
1 19920976
1 19920989
1 19921074
1 19921104
1 19921171
1 19921177
1 19921228
1 19921238
1 19921242
1 19921256
1 19921351
1 19921415
1 19921635
1 19921652
1 19921656
1 19921854
1 19921888
1 19922023
1 19922114
1 19922585
1 19922861
1 19922863
1 19922992
1 19923131
1 19923179
1 19923597
1 19923709
1 19923710
1 19923858
1 19923868
1 19923972
1 19924125
1 19924180
1 19924241
1 19924258
1 19924371
1 19925585
1 19926004
1 19926230
1 19926425
1 19926895
1 19926980
1 19927009
1 19927702
1 19927751
1 19927861
1 19927867
1 19927939
1 19928009
1 19928368
1 19928863
1 19929036
1 19929109
1 19929199
1 19929949
1 19930093
1 19930358
1 19930833
1 19931021
1 19931176
1 19931278
1 19931429
1 19931724
1 19932616
1 19932884
1 19933001
1 19933022
1 19933068
1 19933162
1 19933874
1 19934088
1 19934718
1 19934862
1 19935108
1 19935182
1 19935332
1 19935418
1 19935747
1 19935845
1 19935853
1 19936048
1 19936078
1 19936131
1 19936134
1 19936154
1 19936584
1 19936874
1 19937254
1 19937255
1 19937267
1 19937411
1 19937601
1 19937630
1 19937772
1 19938123
1 19938335
1 19938721
1 19939588
1 19939971
1 19940139
1 19940196
1 19940491
1 19940539
1 19940675
1 19940779
1 19941359
1 19941416
1 19941681
1 19941684
1 19941703
1 19941704
1 19941754
1 19941790
1 19941823
1 19941932
1 19942179
1 19942529
1 19942552
1 19942562
1 19942652
1 19942654
1 19942710
1 19942711
1 19942782
1 19942783
1 19942789
1 19942825
1 19942944
1 19943042
1 19943071
1 19943100
1 19943127
1 19943128
1 19943131
1 19943138
1 19943151
1 19943153
1 19943161
1 19943172
1 19943209
1 19943214
1 19943256
1 19943266
1 19943322
1 19943382
1 19943395
1 19943729
1 19944515
1 19944571
1 19944958
1 19945466
1 19945665
1 19946475
1 19948008
1 19948199
1 19948371
1 19949113
1 19949114
1 19949693
1 19949753
1 19952844
1 19952927
1 19953972
1 19954276
1 19954498
1 19954762
1 19955012
1 19955312
1 19956279
1 19956374
1 19956774
1 19957793
1 19958282
1 19958290
1 19958355
1 19958440
1 19958679
1 19958718
1 19958936
1 19959285
1 19959472
1 19959522
1 19959633
1 19959644
1 19959666
1 19959724
1 19960183
1 19960275
1 19960312
1 19960749
1 19960854
1 19961223
1 19961280
1 19961397
1 19962087
1 19962094
1 19962106
1 19962117
1 19962176
1 19962577
1 19962822
1 19962835
1 19962894
1 19963711
1 19963783
1 19963858
1 19963997
1 19965132
1 19965217
1 19965316
1 19965370
1 19965523
1 19965588
1 19965652
1 19965746
1 19965796
1 19965868
1 19966002
1 19966097
1 19966183
1 19966211
1 19966262
1 19966342
1 19966636
1 19966675
1 19966731
1 19966844
1 19967044
1 19967448
1 19967930
1 19967951
1 19967991
1 19968240
1 19968406
1 19968571
1 19968609
1 19968970
1 19969041
1 19969159
1 19970330
1 19970910
1 19971126
1 19971355
1 19971509
1 19971551
1 19971833
1 19971883
1 19971885
1 19971920
1 19972053
1 19972176
1 19972192
1 19972215
1 19972224
1 19972235
1 19972325
1 19972638
1 19972667
1 19972756
1 19972817
1 19972830
1 19972836
1 19972899
1 19972980
1 19973763
1 19974015
1 19974038
1 19974094
1 19974730
1 19974732
1 19974748
1 19975158
1 19975326
1 19975593
1 19975730
1 19976208
1 19976232
1 19976433
1 19976768
1 19976823
1 19977023
1 19977335
1 19977728
1 19978028
1 19978221
1 19978353
1 19978407
1 19978658
1 19978725
1 19979101
1 19979145
1 19979199
1 19979230
1 19979350
1 19979370
1 19979468
1 19979479
1 19979566
1 19979591
1 19979756
1 19980034
1 19980228
1 19981278
1 19981294
1 19981571
1 19981682
1 19981846
1 19981852
1 19981942
1 19982219
1 19983339
1 19983574
1 19983932
1 19984116
1 19984122
1 19984811
1 19985213
1 19985316
1 19985386
1 19985534
1 19985634
1 19985873
1 19985885
1 19986163
1 19987941
1 19988019
1 19988284
1 19990718
1 19993596
1 19993861
1 19993913
1 19994212
1 19994213
1 19994452
1 19994870
1 19995146
1 19995226
1 19995439
1 19995593
1 19995668
1 19995711
1 19995727
1 19995990
1 19996014
1 19996087
1 19996140
1 19996199
1 19996213
1 19996214
1 19996741
1 19996812
1 19996948
1 19996965
1 19997685
1 19998120
1 19998150
1 19998162
1 19998165
1 19998360
1 19998374
1 19998385
1 19998464
1 19998475
1 19998616
1 19998737
1 19998756
1 19998757
1 19998868
1 19998990
1 19999268
1 19999284
1 19999361
1 19999373
1 19999751
1 19999769
1 19999770
1 19999916
1 19999928
1 19999935
1 19999937
1 20000003
1 20000275
1 20000283
1 20000331
1 20000360
1 20000449
1 20000576
1 20000732
1 20000805
1 20000881
1 20001053
1 20001971
1 20002080
1 20002134
1 20002185
1 20002186
1 20002196
1 20002851
1 20002887
1 20003190
1 20003249
1 20003329
1 20005014
1 20005049
1 20005336
1 20005368
1 20006201
1 20008856
1 20008862
1 20012526
1 20013457
1 20013860
1 20015205
1 20017270
1 20019568
1 20023203
1 20025162
1 20025906
1 20026325
1 20026933
1 20026999
1 20027520
1 20027845
1 20027931
1 20028922
1 20030963
1 20033378
1 20033888
1 20034495
1 20035475
1 20035751
1 20036100
1 20037490
1 20037608
1 20040060
1 20040746
1 20040923
1 20040951
1 20041077
1 20041481
1 20041897
1 20045480
1 20045994
1 20046236
1 20046248
1 20046249
1 20046275
1 20046281
1 20046298
1 20046518
1 20046520
1 20046560
1 20047273
1 20047293
1 20047332
1 20047337
1 20047784
1 20048169
1 20048495
1 20049311
1 20049554
1 20049556
1 20049603
1 20049660
1 20050411
1 20051398
1 20051446
1 20051484
1 20051514
1 20051673
1 20051732
1 20051761
1 20051762
1 20051937
1 20051947
1 20052032
1 20052078
1 20052827
1 20053071
1 20053073
1 20053103
1 20054110
1 20054311
1 20054351
1 20054722
1 20054836
1 20055279
1 20055498
1 20055510
1 20055595
1 20055606
1 20055947
1 20056301
1 20056438
1 20056552
1 20056833
1 20056907
1 20056984
1 20057031
1 20057064
1 20057234
1 20057859
1 20057882
1 20057957
1 20058157
1 20058586
1 20058608
1 20058710
1 20059118
1 20059125
1 20059303
1 20059321
1 20059580
1 20059666
1 20059955
1 20060054
1 20060067
1 20060107
1 20060216
1 20060337
1 20060363
1 20060564
1 20060602
1 20060759
1 20060882
1 20060975
1 20061002
1 20061205
1 20061233
1 20061506
1 20061510
1 20061737
1 20061849
1 20062034
1 20062037
1 20062052
1 20062149
1 20062154
1 20062289
1 20062480
1 20062765
1 20062923
1 20063188
1 20063265
1 20063375
1 20063379
1 20066845
1 20066941
1 20066953
1 20067083
1 20067240
1 20067256
1 20067274
1 20067281
1 20067344
1 20067364
1 20067409
1 20067581
1 20067759
1 20069389
1 20069430
1 20069646
1 20070156
1 20070260
1 20070504
1 20070506
1 20070578
1 20072794
1 20073235
1 20073602
1 20073733
1 20073808
1 20073824
1 20073830
1 20073831
1 20073891
1 20073965
1 20074079
1 20074165
1 20074169
1 20074346
1 20074423
1 20074930
1 20077817
1 20077935
1 20078110
1 20078800
1 20079273
1 20079369
1 20079420
1 20079429
1 20079544
1 20079551
1 20079591
1 20079606
1 20079608
1 20079617
1 20079747
1 20079877
1 20079989
1 20080091
1 20080139
1 20081248
1 20082653
1 20083532
1 20083787
1 20083905
1 20083995
1 20084361
1 20084362
1 20084436
1 20085174
1 20086151
1 20086459
1 20086487
1 20088174
1 20088438
1 20088738
1 20088959
1 20089129
1 20089442
1 20089662
1 20089721
1 20089832
1 20090845
1 20091063
1 20094264
1 20094355
1 20095198
1 20095510
1 20095532
1 20095969
1 20096073
1 20096570
1 20096689
1 20096832
1 20097011
1 20097118
1 20097141
1 20097594
1 20097601
1 20098424
1 20098427
1 20098494
1 20099085
1 20099965
1 20099973
1 20100017
1 20102259
1 20102938
1 20103897
1 20105328
1 20105354
1 20106125
1 20106787
1 20107706
1 20107985
1 20108080
1 20108857
1 20113166
1 20113782
1 20116592
1 20117974
1 20119101
1 20120281
1 20120283
1 20120483
1 20120526
1 20120885
1 20120982
1 20121061
1 20121138
1 20121163
1 20121205
1 20121239
1 20121241
1 20121257
1 20121344
1 20121397
1 20121449
1 20121645
1 20121943
1 20122426
1 20122470
1 20122589
1 20122597
1 20122660
1 20122663
1 20122669
1 20122678
1 20122679
1 20122697
1 20122700
1 20122719
1 20123031
1 20123086
1 20125356
1 20126080
1 20126250
1 20126859
1 20138576
1 20138895
1 20138972
1 20139004
1 20139385
1 20139633
1 20144224
1 20147222
1 20149138
1 20151439
1 20151442
1 20151889
1 20153964
1 20156231
1 20156512
1 20156717
1 20157055
1 20157847
1 20158466
1 20159852
1 20167877
1 20168064
1 20168105
1 20168307
1 20168404
1 20169053
1 20169130
1 20169782
1 20169893
1 20170625
1 20171017
1 20171119
1 20171383
1 20171884
1 20171949
1 20172017
1 20172069
1 20172848
1 20172861
1 20172943
1 20173603
1 20173802
1 20174009
1 20174683
1 20174742
1 20174997
1 20175310
1 20175672
1 20177161
1 20177529
1 20178101
1 20178232
1 20178511
1 20178785
1 20178803
1 20179733
1 20179927
1 20180965
1 20183466
1 20184323
1 20184936
1 20184974
1 20187149
1 20188163
1 20188948
1 20189247
1 20193055
1 20193191
1 20193947
1 20195500
1 20195744
1 20196366
1 20197502
1 20197843
1 20199372
1 20199697
1 20200307
1 20201672
1 20202764
1 20203104
1 20203220
1 20204658
1 20205398
1 20205673
1 20205814
1 20205815
1 20205915
1 20206241
1 20206332
1 20206346
1 20206665
1 20206781
1 20208897
1 20211701
1 20212225
1 20212728
1 20213092
1 20213896
1 20214044
1 20215647
1 20215652
1 20215653
1 20215663
1 20215692
1 20215796
1 20215934
1 20215972
1 20216136
1 20216226
1 20217107
1 20217215
1 20217662
1 20218299
1 20219858
1 20220589
1 20221795
1 20223133
1 20223147
1 20223148
1 20223721
1 20223782
1 20223809
1 20223975
1 20223977
1 20224235
1 20225059
1 20225279
1 20225335
1 20225421
1 20225563
1 20225664
1 20225773
1 20225844
1 20226349
1 20226497
1 20226533
1 20227092
1 20227132
1 20227242
1 20227260
1 20227342
1 20227397
1 20227451
1 20227645
1 20227647
1 20227704
1 20227706
1 20228964
1 20228990
1 20229045
1 20229170
1 20229211
1 20229630
1 20229705
1 20230051
1 20230579
1 20230796
1 20230994
1 20231132
1 20231141
1 20231197
1 20231502
1 20231589
1 20231716
1 20232174
1 20232457
1 20232520
1 20232531
1 20232555
1 20232705
1 20232903
1 20233307
1 20233466
1 20233866
1 20234013
1 20234026
1 20234050
1 20234340
1 20234960
1 20236038
1 20236151
1 20236243
1 20236280
1 20236347
1 20236369
1 20236508
1 20236561
1 20236697
1 20237153
1 20237255
1 20237363
1 20237492
1 20237692
1 20237969
1 20238007
1 20238096
1 20238112
1 20238320
1 20238452
1 20238677
1 20238714
1 20238858
1 20239063
1 20239321
1 20239591
1 20239726
1 20240010
1 20240012
1 20240107
1 20240212
1 20240451
1 20240600
1 20241167
1 20242510
1 20242722
1 20243146
1 20243155
1 20244521
1 20244621
1 20244687
1 20244688
1 20244741
1 20244804
1 20244958
1 20245118
1 20245220
1 20245221
1 20245539
1 20245555
1 20245716
1 20245728
1 20245729
1 20245971
1 20245972
1 20246100
1 20246142
1 20246160
1 20246161
1 20246402
1 20246834
1 20247044
1 20247046
1 20247364
1 20247403
1 20247541
1 20247696
1 20247878
1 20247880
1 20248276
1 20248686
1 20248744
1 20248788
1 20248932
1 20248948
1 20248960
1 20249165
1 20249182
1 20249479
1 20249507
1 20249719
1 20250034
1 20250423
1 20250888
1 20251993
1 20252443
1 20252586
1 20252722
1 20252756
1 20252976
1 20253264
1 20253728
1 20253771
1 20253772
1 20253816
1 20255190
1 20255191
1 20255233
1 20255469
1 20255996
1 20256358
1 20256421
1 20256741
1 20256806
1 20256844
1 20256857
1 20257016
1 20257036
1 20257073
1 20257417
1 20257419
1 20257579
1 20257643
1 20257649
1 20257787
1 20257811
1 20257849
1 20257858
1 20258000
1 20258349
1 20258454
1 20258539
1 20258574
1 20258764
1 20258780
1 20258857
1 20258896
1 20258996
1 20259040
1 20259659
1 20259682
1 20259704
1 20259779
1 20259791
1 20259832
1 20259983
1 20259984
1 20260371
1 20260880
1 20261111
1 20261113
1 20261161
1 20261252
1 20261314
1 20261427
1 20261440
1 20261529
1 20261585
1 20261734
1 20261740
1 20261754
1 20261844
1 20261981
1 20262085
1 20262099
1 20262257
1 20262438
1 20262539
1 20262646
1 20262683
1 20262699
1 20262707
1 20262992
1 20263058
1 20263201
1 20263374
1 20263494
1 20263578
1 20263594
1 20264725
1 20264759
1 20265083
1 20265084
1 20265101
1 20265149
1 20265164
1 20265281
1 20265302
1 20265316
1 20265440
1 20265536
1 20265610
1 20265623
1 20265685
1 20265772
1 20265904
1 20266209
1 20266211
1 20266242
1 20266338
1 20266466
1 20266582
1 20266640
1 20266733
1 20266783
1 20266967
1 20267519
1 20267629
1 20267799
1 20267959
1 20268438
1 20268594
1 20269152
1 20269256
1 20269368
1 20269643
1 20269650
1 20269704
1 20270159
1 20270284
1 20270314
1 20270347
1 20270742
1 20270924
1 20270978
1 20271067
1 20271180
1 20271254
1 20271662
1 20271765
1 20271897
1 20272185
1 20272348
1 20272495
1 20272535
1 20272670
1 20272681
1 20272825
1 20272896
1 20272932
1 20272933
1 20275419
1 20275765
1 20275766
1 20276308
1 20276661
1 20276688
1 20276715
1 20276860
1 20277028
1 20278737
1 20278811
1 20279043
1 20279319
1 20279401
1 20279571
1 20279693
1 20280052
1 20280090
1 20280625
1 20280626
1 20280698
1 20281193
1 20282622
1 20283249
1 20283282
1 20283294
1 20283324
1 20283337
1 20283513
1 20283529
1 20283550
1 20283610
1 20283655
1 20283694
1 20283808
1 20284085
1 20284122
1 20284211
1 20284319
1 20284372
1 20284413
1 20284460
1 20284705
1 20285058
1 20285166
1 20285168
1 20285169
1 20285595
1 20285737
1 20285787
1 20285893
1 20285989
1 20285994
1 20286013
1 20286709
1 20287312
1 20287320
1 20287892
1 20287952
1 20287989
1 20288123
1 20288267
1 20289224
1 20289429
1 20289474
1 20289849
1 20289902
1 20289954
1 20290112
1 20290419
1 20290856
1 20290872
1 20290893
1 20290946
1 20291081
1 20291117
1 20292032
1 20292104
1 20292256
1 20292897
1 20292902
1 20292923
1 20292965
1 20292992
1 20293132
1 20293169
1 20293246
1 20293796
1 20294000
1 20294166
1 20294446
1 20294698
1 20294759
1 20294787
1 20295219
1 20295399
1 20295518
1 20295633
1 20295788
1 20295859
1 20296098
1 20296174
1 20296260
1 20296286
1 20296302
1 20296321
1 20296416
1 20296471
1 20296543
1 20296550
1 20296626
1 20296661
1 20296728
1 20296739
1 20296843
1 20297555
1 20297816
1 20298146
1 20298281
1 20298778
1 20298869
1 20298899
1 20298920
1 20298977
1 20298985
1 20299044
1 20299193
1 20299247
1 20299248
1 20299275
1 20299308
1 20299338
1 20299350
1 20299415
1 20299417
1 20299441
1 20299490
1 20299562
1 20299640
1 20299652
1 20299711
1 20299715
1 20299820
1 20299999
1 20300154
1 20300215
1 20300356
1 20300374
1 20300679
1 20300921
1 20301088
1 20301113
1 20301167
1 20301241
1 20301941
1 20302883
1 20302891
1 20303399
1 20303597
1 20304525
1 20304705
1 20304711
1 20304824
1 20305061
1 20306515
1 20306746
1 20307348
1 20309499
1 20309636
1 20309809
1 20309995
1 20310146
1 20310757
1 20310984
1 20311316
1 20311629
1 20311635
1 20311642
1 20311649
1 20311667
1 20311715
1 20311717
1 20311838
1 20311914
1 20311929
1 20311975
1 20311982
1 20312133
1 20312624
1 20312869
1 20313326
1 20313780
1 20313797
1 20313922
1 20314142
1 20314152
1 20314173
1 20314322
1 20314456
1 20314479
1 20314559
1 20315651
1 20315713
1 20315791
1 20315804
1 20315958
1 20316141
1 20316260
1 20316322
1 20316432
1 20316434
1 20316590
1 20316592
1 20316710
1 20316842
1 20316855
1 20316920
1 20316948
1 20317022
1 20317034
1 20317347
1 20317653
1 20317705
1 20318166
1 20318241
1 20318395
1 20318411
1 20318516
1 20318594
1 20318643
1 20318664
1 20318755
1 20318804
1 20318832
1 20318856
1 20319176
1 20319471
1 20319481
1 20319814
1 20320288
1 20320335
1 20320500
1 20320652
1 20322578
1 20322768
1 20322811
1 20322971
1 20324039
1 20324659
1 20325533
1 20325727
1 20325741
1 20326299
1 20328016
1 20329531
1 20329924
1 20330677
1 20330953
1 20331601
1 20332087
1 20332468
1 20332542
1 20332741
1 20333291
1 20333321
1 20333699
1 20333795
1 20333931
1 20334314
1 20334741
1 20335321
1 20335386
1 20335986
1 20336067
1 20336108
1 20336298
1 20336351
1 20336401
1 20336424
1 20336504
1 20336514
1 20336542
1 20336600
1 20336873
1 20336943
1 20337066
1 20337754
1 20342735
1 20343081
1 20343391
1 20343849
1 20344115
1 20344131
1 20345038
1 20345947
1 20346218
1 20346523
1 20346624
1 20347588
1 20347739
1 20347786
1 20347983
1 20348071
1 20348108
1 20348350
1 20349159
1 20349340
1 20349404
1 20349413
1 20349484
1 20349575
1 20349733
1 20349835
1 20349848
1 20349954
1 20350988
1 20351439
1 20351809
1 20351933
1 20352037
1 20355646
1 20356091
1 20356341
1 20357842
1 20358468
1 20358858
1 20359712
1 20359758
1 20359791
1 20360500
1 20360602
1 20360938
1 20361113
1 20362039
1 20362107
1 20363640
1 20365332
1 20366386
1 20367286
1 20367297
1 20368551
1 20368676
1 20369284
1 20369998
1 20371860
1 20372644
1 20372659
1 20373238
1 20373742
1 20374694
1 20375528
1 20375635
1 20375763
1 20375967
1 20380051
1 20380837
1 20382088
1 20382349
1 20382475
1 20383981
1 20384437
1 20385013
1 20386572
1 20386645
1 20388709
1 20390759
1 20391056
1 20391907
1 20391975
1 20395653
1 20395992
1 20397052
1 20399017
1 20399396
1 20400059
1 20401086
1 20402503
1 20402651
1 20402853
1 20403699
1 20404336
1 20404550
1 20405689
1 20406992
1 20407076
1 20407139
1 20407748
1 20408219
1 20410070
1 20411501
1 20411540
1 20412457
1 20413250
1 20413800
1 20413801
1 20414240
1 20414945
1 20414969
1 20415011
1 20415377
1 20415437
1 20415462
1 20415514
1 20415530
1 20415570
1 20415578
1 20415602
1 20415603
1 20415625
1 20415699
1 20415719
1 20415917
1 20416174
1 20416220
1 20416546
1 20416735
1 20416827
1 20416935
1 20417786
1 20418307
1 20418322
1 20418520
1 20418543
1 20418632
1 20418652
1 20418686
1 20418811
1 20418830
1 20418879
1 20419225
1 20419338
1 20419478
1 20419605
1 20419720
1 20419734
1 20420042
1 20420227
1 20420738
1 20422167
1 20422211
1 20422271
1 20422624
1 20422820
1 20423452
1 20423979
1 20423980
1 20424978
1 20425011
1 20425628
1 20426666
1 20426926
1 20427371
1 20427415
1 20427479
1 20427648
1 20427822
1 20428236
1 20428506
1 20428919
1 20428944
1 20429867
1 20430480
1 20430574
1 20430797
1 20431155
1 20431211
1 20431228
1 20431386
1 20431423
1 20431490
1 20431512
1 20431525
1 20431545
1 20431621
1 20431663
1 20431704
1 20431730
1 20432195
1 20432266
1 20432325
1 20432406
1 20432456
1 20432550
1 20432621
1 20432641
1 20432642
1 20432695
1 20432786
1 20432858
1 20432962
1 20432979
1 20433039
1 20433063
1 20433180
1 20433250
1 20433538
1 20433824
1 20434445
1 20434558
1 20435813
1 20436723
1 20437702
1 20437740
1 20438347
1 20438634
1 20440130
1 20440183
1 20440259
1 20440497
1 20440603
1 20441288
1 20441886
1 20442405
1 20442632
1 20442851
1 20442878
1 20443439
1 20443544
1 20446365
1 20446690
1 20447544
1 20447887
1 20448238
1 20448599
1 20448893
1 20449476
1 20449575
1 20449725
1 20450184
1 20450372
1 20451137
1 20451516
1 20452615
1 20453626
1 20453778
1 20453823
1 20453912
1 20454188
1 20454441
1 20454640
1 20455090
1 20455099
1 20456214
1 20459628
1 20459706
1 20460183
1 20461667
1 20461933
1 20462407
1 20462694
1 20462695
1 20463728
1 20465216
1 20465786
1 20465880
1 20466107
1 20466132
1 20466244
1 20466365
1 20466383
1 20466426
1 20466432
1 20466478
1 20466561
1 20466576
1 20466816
1 20466917
1 20467219
1 20467300
1 20467696
1 20467857
1 20468362
1 20469059
1 20469174
1 20471146
1 20471300
1 20471451
1 20471989
1 20472429
1 20472971
1 20472980
1 20473077
1 20473086
1 20474168
1 20474236
1 20474450
1 20474695
1 20474779
1 20474982
1 20475219
1 20475298
1 20475353
1 20475393
1 20475596
1 20475613
1 20475838
1 20476084
1 20476135
1 20476326
1 20476376
1 20476456
1 20476481
1 20476500
1 20476693
1 20476781
1 20476966
1 20477232
1 20477237
1 20477268
1 20477323
1 20477954
1 20478199
1 20478217
1 20478758
1 20478792
1 20479291
1 20479343
1 20479477
1 20479539
1 20479999
1 20480119
1 20480155
1 20480305
1 20480403
1 20480740
1 20481450
1 20481459
1 20483847
1 20485356
1 20488272
1 20489213
1 20489730
1 20491842
1 20492185
1 20492407
1 20492563
1 20493047
1 20493182
1 20496875
1 20498211
1 20498972
1 20499489
1 20499776
1 20500774
1 20500858
1 20500876
1 20503162
1 20504714
1 20504821
1 20505239
1 20506772
1 20506786
1 20507011
1 20507431
1 20507887
1 20508938
1 20509310
1 20510519
1 20510794
1 20511208
1 20511489
1 20513581
1 20513943
1 20514064
1 20514093
1 20514340
1 20514531
1 20514588
1 20514729
1 20514838
1 20514869
1 20514880
1 20515050
1 20515180
1 20516268
1 20516277
1 20516478
1 20516479
1 20516551
1 20516847
1 20517449
1 20517483
1 20517527
1 20522265
1 20522367
1 20522482
1 20523485
1 20527519
1 20527548
1 20527733
1 20527762
1 20528025
1 20528036
1 20528145
1 20528763
1 20528770
1 20528962
1 20529110
1 20529132
1 20529155
1 20529347
1 20529677
1 20530467
1 20532215
1 20534490
1 20534739
1 20535112
1 20535916
1 20535932
1 20536782
1 20537185
1 20537431
1 20537797
1 20538452
1 20539776
1 20540117
1 20540988
1 20541415
1 20541555
1 20541759
1 20542443
1 20542668
1 20542834
1 20543115
1 20543351
1 20543694
1 20543707
1 20543831
1 20545441
1 20547144
1 20547145
1 20547160
1 20547552
1 20547585
1 20547801
1 20547835
1 20547893
1 20547934
1 20548105
1 20548133
1 20548211
1 20548698
1 20548987
1 20549495
1 20549567
1 20549600
1 20549612
1 20549618
1 20549645
1 20549646
1 20549658
1 20549659
1 20549667
1 20549681
1 20549705
1 20549713
1 20549779
1 20549812
1 20549861
1 20550008
1 20550104
1 20550114
1 20550173
1 20550240
1 20550672
1 20550721
1 20551126
1 20551171
1 20551245
1 20551279
1 20551431
1 20551518
1 20551688
1 20551777
1 20551919
1 20552672
1 20552857
1 20552875
1 20552921
1 20552968
1 20553123
1 20553198
1 20553291
1 20553431
1 20553490
1 20553531
1 20553564
1 20553653
1 20554368
1 20554454
1 20554567
1 20554681
1 20554692
1 20554912
1 20554973
1 20555026
1 20555038
1 20555040
1 20555125
1 20555836
1 20556108
1 20556329
1 20556356
1 20556725
1 20556913
1 20556914
1 20557262
1 20557579
1 20557602
1 20557635
1 20557696
1 20557933
1 20557993
1 20558073
1 20558354
1 20558369
1 20558527
1 20558952
1 20559089
1 20559117
1 20559164
1 20559188
1 20559394
1 20559626
1 20560038
1 20560143
1 20560256
1 20560363
1 20560566
1 20560699
1 20560737
1 20560743
1 20560750
1 20561042
1 20561553
1 20561570
1 20561661
1 20561871
1 20561894
1 20561923
1 20561956
1 20561973
1 20562680
1 20562949
1 20563150
1 20563271
1 20563341
1 20563684
1 20563787
1 20563904
1 20563960
1 20563981
1 20564073
1 20564106
1 20564167
1 20564275
1 20564317
1 20564492
1 20564532
1 20564554
1 20564559
1 20564605
1 20564620
1 20564647
1 20564744
1 20564787
1 20564838
1 20564901
1 20564918
1 20564949
1 20564975
1 20565026
1 20565035
1 20565095
1 20565146
1 20565193
1 20565250
1 20565252
1 20565272
1 20565282
1 20565322
1 20565329
1 20565362
1 20565493
1 20565515
1 20566417
1 20566562
1 20566611
1 20566679
1 20566705
1 20566774
1 20566785
1 20566808
1 20566955
1 20567640
1 20567642
1 20567646
1 20567757
1 20567812
1 20567823
1 20567872
1 20567986
1 20568048
1 20568121
1 20568150
1 20568194
1 20568228
1 20568281
1 20568373
1 20568415
1 20568419
1 20568468
1 20568808
1 20568859
1 20568861
1 20568890
1 20569085
1 20569089
1 20569334
1 20569449
1 20569477
1 20569560
1 20569634
1 20569777
1 20569887
1 20569894
1 20569957
1 20570115
1 20570248
1 20570353
1 20570463
1 20570471
1 20570483
1 20570506
1 20570732
1 20570913
1 20571163
1 20572186
1 20572380
1 20572653
1 20572774
1 20572799
1 20572845
1 20572869
1 20572942
1 20573087
1 20573168
1 20573275
1 20573377
1 20573517
1 20573918
1 20573978
1 20574244
1 20574394
1 20574657
1 20575168
1 20575196
1 20575236
1 20575265
1 20575320
1 20575323
1 20575921
1 20575935
1 20575970
1 20576031
1 20576123
1 20576445
1 20576756
1 20576850
1 20576911
1 20577967
1 20578641
1 20578931
1 20579234
1 20579237
1 20579265
1 20579559
1 20579595
1 20579684
1 20580192
1 20580338
1 20580749
1 20580831
1 20580940
1 20580982
1 20581081
1 20581091
1 20581135
1 20581169
1 20581207
1 20581351
1 20581778
1 20583388
1 20583598
1 20583645
1 20584257
1 20584415
1 20584706
1 20584906
1 20585217
1 20585230
1 20585544
1 20585671
1 20585995
1 20586151
1 20586303
1 20586401
1 20586427
1 20586536
1 20586537
1 20586760
1 20587049
1 20587480
1 20587985
1 20588695
1 20588749
1 20588894
1 20588929
1 20589216
1 20589300
1 20589438
1 20589929
1 20591063
1 20592251
1 20592465
1 20592577
1 20592927
1 20594879
1 20595541
1 20595852
1 20596031
1 20596334
1 20596360
1 20596620
1 20596987
1 20597002
1 20597088
1 20597149
1 20597244
1 20597276
1 20597279
1 20597918
1 20598296
1 20598693
1 20598791
1 20598877
1 20598918
1 20598965
1 20598971
1 20599094
1 20599135
1 20599140
1 20599237
1 20599305
1 20599608
1 20599609
1 20599639
1 20599650
1 20599683
1 20600142
1 20600155
1 20600162
1 20600164
1 20600217
1 20600262
1 20601196
1 20601467
1 20601476
1 20601715
1 20602075
1 20602535
1 20602989
1 20602994
1 20603332
1 20603569
1 20603713
1 20603728
1 20603780
1 20603982
1 20604075
1 20604108
1 20604225
1 20604265
1 20604284
1 20604309
1 20604448
1 20604519
1 20604648
1 20604782
1 20604880
1 20605059
1 20605168
1 20605610
1 20605653
1 20605819
1 20605898
1 20606109
1 20606116
1 20606220
1 20606390
1 20606425
1 20606542
1 20607528
1 20607569
1 20607768
1 20607952
1 20608025
1 20608157
1 20608516
1 20608857
1 20609001
1 20609054
1 20609100
1 20609332
1 20609471
1 20609484
1 20609607
1 20609873
1 20609900
1 20610306
1 20610630
1 20610682
1 20610735
1 20611019
1 20611045
1 20611111
1 20611129
1 20611243
1 20611252
1 20611879
1 20612056
1 20612718
1 20613077
1 20613099
1 20614653
1 20614809
1 20615295
1 20616066
1 20616193
1 20616466
1 20616577
1 20616609
1 20616700
1 20616712
1 20616716
1 20616737
1 20616862
1 20616872
1 20616950
1 20616961
1 20616970
1 20616992
1 20617263
1 20617490
1 20617596
1 20617689
1 20617739
1 20617928
1 20618002
1 20618134
1 20618177
1 20618200
1 20618201
1 20618223
1 20618224
1 20618751
1 20618844
1 20618980
1 20619134
1 20619235
1 20619365
1 20619452
1 20619473
1 20619485
1 20619596
1 20619810
1 20619833
1 20619906
1 20620192
1 20620214
1 20620280
1 20620327
1 20620367
1 20621375
1 20621434
1 20621435
1 20621518
1 20621945
1 20621992
1 20622022
1 20622029
1 20622123
1 20622131
1 20622627
1 20622793
1 20622881
1 20623652
1 20623902
1 20623907
1 20624029
1 20624093
1 20624145
1 20624156
1 20624854
1 20625410
1 20625592
1 20625630
1 20625726
1 20625727
1 20626447
1 20626596
1 20626692
1 20626839
1 20626969
1 20627312
1 20627348
1 20627362
1 20627391
1 20627650
1 20627702
1 20627872
1 20627965
1 20628079
1 20628097
1 20628286
1 20628338
1 20628613
1 20628623
1 20628666
1 20628700
1 20628935
1 20629015
1 20629103
1 20629165
1 20629226
1 20629276
1 20629294
1 20629345
1 20629357
1 20629359
1 20629374
1 20629507
1 20629568
1 20629609
1 20629631
1 20629814
1 20629868
1 20630006
1 20630086
1 20630612
1 20630622
1 20630697
1 20630764
1 20630991
1 20631501
1 20631512
1 20631811
1 20632173
1 20632263
1 20632523
1 20632683
1 20632720
1 20632753
1 20633894
1 20634586
1 20634773
1 20635456
1 20635685
1 20637633
1 20637758
1 20638471
1 20638552
1 20638732
1 20638768
1 20638820
1 20638831
1 20638941
1 20639906
1 20640563
1 20641082
1 20642899
1 20649382
1 20650277
1 20650300
1 20651565
1 20651720
1 20652433
1 20653038
1 20653183
1 20653453
1 20653650
1 20654671
1 20654782
1 20656507
1 20656625
1 20656934
1 20657728
1 20658977
1 20659010
1 20659974
1 20660550
1 20661997
1 20662709
1 20663976
1 20664127
1 20664136
1 20664694
1 20665823
1 20666156
1 20666177
1 20666614
1 20666652
1 20666895
1 20666907
1 20667275
1 20667606
1 20667618
1 20667624
1 20667706
1 20667785
1 20667905
1 20667934
1 20668125
1 20668607
1 20668745
1 20668841
1 20670284
1 20670366
1 20671757
1 20674330
1 20674358
1 20674749
1 20675335
1 20675551
1 20675860
1 20676093
1 20676803
1 20676836
1 20677138
1 20677562
1 20678108
1 20678854
1 20679983
1 20681611
1 20681653
1 20681662
1 20681823
1 20681842
1 20682005
1 20683068
1 20683927
1 20684155
1 20684179
1 20684421
1 20686892
1 20687299
1 20690280
1 20690517
1 20690883
1 20691423
1 20692219
1 20692392
1 20693793
1 20693913
1 20693929
1 20694786
1 20694788
1 20695309
1 20696858
1 20697774
1 20697974
1 20698577
1 20699768
1 20700651
1 20701253
1 20702769
1 20703302
1 20704969
1 20706296
1 20707447
1 20707683
1 20707743
1 20708723
1 20708790
1 20709159
1 20710277
1 20710389
1 20711436
1 20712140
1 20713066
1 20713376
1 20713921
1 20714048
1 20714845
1 20715761
1 20716311
1 20716550
1 20716914
1 20717528
1 20718955
1 20719342
1 20719553
1 20719957
1 20720157
1 20721771
1 20722044
1 20722232
1 20722396
1 20722836
1 20723021
1 20723092
1 20723106
1 20723591
1 20724408
1 20724618
1 20724964
1 20726675
1 20727442
1 20728005
1 20728990
1 20729057
1 20729083
1 20730103
1 20730353
1 20730404
1 20730739
1 20730754
1 20730827
1 20730833
1 20730840
1 20731028
1 20731387
1 20731479
1 20731709
1 20732497
1 20732893
1 20733001
1 20734235
1 20735494
1 20737049
1 20737801
1 20737940
1 20738584
1 20738671
1 20739597
1 20739941
1 20740253
1 20740350
1 20740485
1 20740495
1 20740541
1 20740595
1 20740609
1 20744177
1 20744208
1 20744255
1 20744407
1 20744461
1 20744614
1 20744648
1 20744670
1 20744684
1 20744688
1 20744833
1 20744885
1 20745111
1 20745367
1 20745378
1 20745379
1 20745481
1 20745499
1 20745540
1 20745697
1 20745701
1 20745724
1 20745917
1 20745932
1 20745959
1 20745988
1 20745989
1 20746000
1 20746025
1 20746076
1 20746079
1 20746139
1 20746143
1 20746165
1 20746196
1 20746207
1 20746327
1 20746344
1 20746467
1 20746525
1 20746532
1 20746541
1 20746544
1 20746595
1 20746611
1 20746614
1 20746680
1 20746793
1 20746808
1 20747059
1 20747074
1 20747312
1 20747438
1 20747476
1 20747478
1 20747531
1 20747745
1 20747775
1 20747834
1 20747930
1 20747973
1 20748274
1 20748523
1 20748936
1 20749249
1 20749340
1 20749428
1 20749472
1 20749478
1 20749980
1 20750076
1 20750167
1 20750361
1 20750372
1 20750407
1 20750410
1 20750423
1 20750559
1 20750610
1 20750625
1 20750712
1 20751664
1 20751693
1 20751707
1 20751862
1 20752765
1 20752868
1 20753028
1 20753117
1 20753127
1 20753154
1 20753442
1 20753619
1 20753931
1 20753971
1 20754018
1 20754042
1 20754097
1 20754443
1 20754663
1 20754771
1 20754939
1 20755567
1 20755577
1 20756254
1 20756703
1 20757460
1 20757830
1 20758691
1 20759205
1 20760046
1 20760826
1 20764521
1 20764847
1 20765153
1 20766520
1 20767558
1 20769105
1 20769800
1 20770323
1 20770876
1 20771068
1 20771290
1 20771298
1 20771351
1 20771406
1 20771407
1 20771469
1 20771502
1 20771579
1 20772041
1 20773061
1 20773570
1 20773827
1 20774639
1 20777893
1 20777991
1 20778227
1 20778658
1 20778663
1 20779083
1 20779336
1 20780052
1 20780307
1 20780379
1 20780534
1 20781247
1 20781546
1 20781726
1 20783718
1 20784086
1 20784677
1 20785583
1 20786485
1 20787074
1 20787929
1 20789086
1 20789839
1 20790030
1 20790262
1 20790291
1 20790389
1 20791491
1 20791507
1 20792825
1 20793625
1 20794295
1 20794308
1 20795203
1 20799333
1 20801605
1 20803308
1 20803324
1 20805090
1 20805976
1 20807577
1 20808358
1 20808703
1 20808933
1 20809012
1 20809739
1 20810042
1 20810238
1 20814078
1 20814137
1 20814855
1 20817432
1 20817552
1 20819126
1 20819708
1 20820045
1 20821672
1 20822313
1 20822783
1 20822881
1 20823063
1 20823078
1 20823110
1 20823427
1 20823430
1 20823702
1 20823853
1 20823883
1 20824006
1 20824226
1 20824851
1 20824871
1 20825280
1 20825305
1 20825472
1 20825905
1 20828982
1 20829409
1 20829559
1 20829894
1 20831108
1 20831905
1 20834224
1 20834491
1 20835244
1 20835859
1 20838772
1 20838885
1 20838915
1 20839463
1 20840210
1 20840552
1 20841285
1 20841361
1 20841935
1 20842329
1 20843334
1 20844132
1 20844691
1 20844702
1 20845226
1 20845881
1 20845901
1 20846077
1 20846437
1 20847485
1 20848744
1 20849375
1 20849487
1 20849958
1 20850111
1 20851053
1 20851141
1 20851161
1 20851417
1 20851626
1 20851695
1 20852002
1 20852291
1 20852386
1 20852902
1 20852938
1 20852939
1 20854029
1 20856320
1 20856331
1 20856471
1 20857002
1 20857193
1 20857761
1 20858276
1 20858964
1 20858971
1 20863380
1 20864572
1 20864658
1 20865214
1 20866547
1 20866902
1 20866988
1 20867166
1 20867192
1 20868258
1 20868437
1 20872071
1 20872341
1 20872773
1 20873244
1 20874014
1 20874315
1 20876136
1 20877243
1 20878719
1 20879482
1 20880368
1 20880468
1 20883616
1 20883761
1 20892582
1 20893839
1 20896923
1 20898535
1 20899506
1 20900596
1 20900816
1 20901056
1 20901131
1 20903051
1 20903726
1 20905023
1 20905504
1 20906470
1 20906722
1 20908534
1 20910464
1 20916799
1 20916873
1 20917254
1 20917258
1 20917801
1 20920182
1 20920465
1 20921412
1 20921794
1 20923243
1 20924118
1 20924355
1 20924708
1 20926531
1 20929920
1 20930443
1 20931451
1 20931654
1 20931724
1 20932045
1 20932103
1 20932324
1 20932717
1 20932800
1 20932914
1 20933040
1 20933317
1 20933321
1 20933337
1 20933442
1 20933664
1 20933718
1 20933918
1 20934034
1 20934114
1 20934163
1 20934188
1 20934329
1 20934530
1 20934578
1 20935597
1 20935624
1 20935693
1 20935811
1 20935960
1 20936124
1 20936550
1 20936840
1 20936881
1 20937232
1 20937313
1 20937567
1 20937594
1 20937955
1 20937956
1 20938029
1 20938104
1 20938124
1 20938152
1 20938156
1 20938157
1 20938168
1 20938215
1 20938304
1 20938423
1 20938456
1 20938543
1 20938589
1 20938798
1 20939967
1 20940918
1 20941471
1 20944087
1 20944559
1 20945033
1 20946235
1 20947537
1 20948503
1 20948604
1 20949228
1 20949819
1 20950297
1 20950330
1 20950360
1 20950414
1 20950447
1 20950752
1 20950980
1 20951263
1 20951508
1 20952019
1 20953964
1 20954645
1 20954983
1 20955195
1 20955196
1 20957621
1 20957768
1 20958141
1 20958475
1 20958792
1 20960286
1 20960460
1 20960512
1 20960607
1 20961122
1 20961182
1 20961315
1 20961528
1 20961771
1 20962020
1 20962124
1 20962538
1 20963134
1 20963478
1 20963534
1 20964002
1 20964553
1 20964710
1 20965142
1 20965630
1 20965677
1 20966763
1 20966992
1 20967078
1 20967181
1 20967486
1 20968056
1 20968237
1 20968315
1 20968926
1 20969019
1 20969170
1 20969179
1 20969186
1 20969226
1 20969322
1 20969559
1 20970083
1 20970394
1 20970448
1 20970667
1 20970693
1 20971181
1 20971614
1 20971989
1 20972100
1 20972408
1 20973067
1 20974485
1 20974576
1 20974759
1 20975199
1 20975463
1 20975607
1 20976283
1 20976327
1 20977200
1 20977929
1 20977944
1 20978174
1 20979487
1 20979796
1 20979797
1 20980288
1 20980765
1 20981013
1 20981929
1 20982232
1 20984425
1 20984482
1 20984538
1 20984737
1 20985279
1 20985357
1 20985381
1 20985991
1 20986893
1 20987235
1 20987392
1 20987929
1 20988018
1 20988324
1 20990958
1 20991405
1 20991455
1 20991712
1 20991728
1 20992121
1 20992165
1 20993843
1 20994993
1 20995824
1 20996318
1 20996364
1 20996578
1 20996599
1 20996615
1 20996646
1 20996647
1 20996834
1 20997124
1 20997195
1 20998124
1 20998287
1 20999274
1 20999415
1 20999422
1 20999511
1 20999901
1 20999962
1 21000614
1 21001125
1 21001834
1 21002117
1 21002808
1 21002928
1 21003176
1 21003634
1 21003951
1 21004370
1 21005337
1 21005412
1 21005632
1 21005976
1 21006136
1 21006153
1 21006606
1 21006673
1 21006836
1 21006941
1 21006942
1 21006950
1 21007293
1 21007302
1 21007303
1 21007393
1 21007482
1 21007635
1 21007680
1 21013568
1 21013600
1 21015161
1 21015635
1 21017957
1 21018046
1 21018089
1 21019412
1 21019752
1 21026289
1 21029243
1 21034861
1 21036329
1 21039254
1 21041128
1 21041459
1 21041599
1 21041874
1 21043944
1 21046764
1 21047412
1 21047683
1 21050080
1 21050592
1 21053148
1 21053543
1 21055167
1 21055329
1 21055361
1 21055391
1 21055888
1 21055976
1 21057906
1 21059538
1 21059608
1 21062927
1 21065860
1 21066126
1 21068321
1 21068537
1 21069393
1 21070685
1 21072352
1 21078228
1 21078570
1 21078781
1 21079136
1 21079298
1 21081377
1 21082122
1 21085688
1 21086454
1 21087588
1 21087760
1 21089385
1 21089539
1 21089619
1 21089690
1 21091096
1 21092709
1 21092738
1 21096484
1 21096522
1 21096619
1 21097338
1 21097777
1 21099177
1 21099249
1 21100407
1 21100844
1 21102391
1 21102827
1 21103192
1 21104117
1 21105994
1 21106371
1 21106419
1 21106429
1 21106574
1 21107131
1 21108156
1 21109240
1 21109554
1 21110016
1 21110395
1 21114089
1 21116173
1 21116375
1 21118466
1 21119131
1 21119248
1 21120062
1 21120556
1 21120608
1 21121188
1 21121915
1 21121942
1 21123017
1 21123075
1 21123334
1 21123349
1 21123382
1 21123509
1 21127422
1 21127965
1 21127972
1 21128259
1 21128418
1 21128622
1 21129706
1 21130404
1 21130794
1 21131567
1 21131934
1 21132460
1 21132675
1 21132834
1 21133164
1 21133406
1 21136086
1 21136139
1 21136596
1 21136787
1 21136887
1 21137018
1 21137149
1 21138851
1 21139166
1 21139277
1 21139634
1 21139900
1 21140168
1 21140793
1 21141322
1 21141384
1 21141572
1 21142067
1 21143857
1 21144407
1 21145236
1 21145253
1 21145769
1 21147714
1 21148158
1 21148281
1 21148907
1 21150677
1 21152245
1 21152246
1 21152756
1 21154245
1 21154346
1 21156034
1 21156640
1 21158164
1 21158481
1 21158799
1 21158805
1 21158811
1 21158818
1 21159130
1 21159297
1 21159605
1 21159634
1 21159788
1 21159833
1 21160168
1 21160250
1 21161245
1 21161333
1 21161347
1 21161560
1 21161772
1 21162177
1 21162544
1 21163032
1 21163441
1 21163508
1 21163748
1 21163930
1 21164418
1 21164612
1 21166533
1 21166613
1 21166997
1 21167450
1 21167645
1 21169805
1 21170240
1 21171451
1 21172571
1 21173202
1 21173274
1 21173965
1 21176574
1 21176928
1 21177573
1 21178292
1 21178717
1 21179199
1 21179888
1 21180014
1 21180360
1 21180504
1 21180581
1 21181370
1 21181442
1 21181670
1 21182405
1 21182856
1 21183334
1 21183594
1 21184095
1 21184505
1 21184532
1 21184585
1 21184698
1 21184914
1 21184953
1 21185401
1 21185602
1 21185618
1 21185980
1 21186152
1 21186193
1 21186271
1 21186288
1 21186373
1 21186409
1 21186626
1 21186630
1 21186713
1 21186867
1 21186921
1 21186975
1 21187187
1 21187216
1 21187245
1 21187344
1 21187408
1 21187477
1 21187749
1 21187850
1 21188103
1 21188200
1 21188662
1 21188705
1 21188856
1 21189005
1 21189006
1 21189040
1 21189172
1 21189225
1 21189515
1 21189525
1 21189865
1 21189892
1 21189954
1 21190108
1 21190307
1 21190313
1 21190702
1 21190837
1 21191256
1 21191307
1 21194008
1 21194299
1 21197060
1 21197579
1 21197737
1 21197750
1 21197924
1 21198083
1 21198084
1 21198133
1 21198320
1 21198654
1 21198802
1 21198824
1 21198876
1 21199010
1 21199048
1 21199162
1 21199192
1 21199202
1 21199232
1 21199282
1 21199306
1 21199362
1 21199674
1 21199803
1 21199926
1 21200079
1 21200274
1 21200459
1 21200531
1 21200809
1 21200892
1 21200944
1 21201386
1 21201409
1 21201518
1 21201602
1 21201668
1 21201719
1 21202686
1 21202839
1 21202897
1 21203110
1 21203601
1 21203615
1 21203660
1 21203700
1 21203732
1 21204022
1 21204076
1 21204522
1 21204544
1 21204554
1 21205130
1 21205248
1 21205355
1 21205531
1 21205967
1 21205979
1 21206069
1 21206320
1 21206501
1 21206645
1 21206942
1 21207311
1 21207498
1 21207567
1 21207889
1 21207897
1 21208165
1 21208664
1 21208810
1 21208892
1 21209195
1 21209826
1 21210260
1 21210999
1 21211257
1 21211786
1 21211870
1 21212230
1 21212440
1 21212471
1 21213006
1 21213379
1 21213511
1 21213821
1 21213984
1 21214073
1 21214280
1 21214358
1 21214388
1 21214419
1 21214437
1 21214461
1 21214643
1 21214704
1 21214938
1 21215155
1 21215274
1 21215868
1 21215899
1 21216148
1 21216241
1 21216475
1 21216523
1 21216650
1 21216663
1 21216860
1 21216920
1 21217360
1 21217485
1 21217569
1 21217686
1 21217812
1 21217860
1 21218254
1 21218274
1 21218275
1 21218387
1 21219130
1 21219259
1 21219276
1 21219417
1 21219716
1 21220477
1 21221083
1 21221251
1 21221368
1 21221823
1 21221826
1 21221840
1 21221887
1 21221932
1 21222681
1 21222688
1 21222702
1 21222840
1 21223238
1 21224087
1 21224185
1 21224246
1 21224254
1 21225494
1 21225707
1 21225837
1 21226019
1 21226331
1 21226601
1 21226821
1 21227143
1 21227161
1 21227422
1 21228267
1 21228270
1 21228307
1 21228345
1 21228745
1 21229308
1 21229330
1 21229372
1 21229500
1 21229539
1 21229759
1 21229830
1 21229934
1 21230371
1 21230763
1 21231545
1 21231713
1 21231867
1 21232090
1 21232374
1 21232580
1 21232650
1 21232671
1 21232882
1 21233175
1 21233446
1 21234559
1 21234842
1 21235588
1 21235647
1 21235841
1 21236932
1 21237137
1 21237438
1 21238237
1 21238239
1 21238813
1 21238815
1 21239649
1 21239756
1 21239995
1 21240605
1 21240651
1 21240678
1 21242525
1 21244496
1 21244576
1 21246154
1 21246312
1 21247137
1 21247299
1 21247667
1 21247737
1 21248302
1 21248318
1 21248341
1 21248897
1 21248908
1 21249112
1 21252117
1 21252325
1 21252535
1 21252674
1 21253252
1 21253257
1 21253859
1 21254792
1 21255117
1 21256593
1 21256611
1 21256920
1 21256929
1 21256949
1 21257644
1 21257860
1 21258840
1 21259480
1 21262310
1 21264217
1 21264700
1 21264903
1 21265184
1 21265392
1 21266985
1 21267215
1 21267790
1 21268042
1 21268048
1 21269218
1 21269531
1 21269696
1 21269892
1 21270275
1 21270631
1 21271335
1 21272406
1 21272469
1 21272547
1 21273458
1 21273625
1 21274983
1 21275056
1 21275150
1 21276035
1 21276292
1 21276475
1 21276553
1 21277283
1 21277546
1 21277729
1 21277896
1 21278418
1 21278914
1 21279042
1 21280450
1 21282727
1 21283021
1 21283060
1 21283132
1 21283427
1 21284277
1 21284376
1 21285203
1 21285521
1 21287246
1 21288146
1 21288769
1 21288892
1 21288934
1 21289092
1 21289203
1 21289221
1 21289282
1 21289347
1 21289386
1 21290709
1 21290981
1 21292003
1 21292756
1 21293123
1 21293995
1 21294531
1 21294589
1 21294882
1 21294970
1 21298690
1 21298925
1 21299524
1 21299531
1 21299586
1 21299713
1 21299986
1 21300620
1 21300860
1 21300868
1 21300919
1 21300965
1 21300994
1 21301427
1 21301493
1 21301597
1 21301865
1 21302015
1 21302128
1 21302444
1 21302491
1 21302710
1 21302785
1 21302907
1 21302977
1 21303207
1 21303212
1 21303415
1 21303459
1 21303696
1 21303699
1 21303948
1 21304306
1 21304434
1 21306022
1 21306166
1 21306236
1 21306255
1 21306476
1 21306684
1 21306975
1 21307714
1 21307927
1 21308035
1 21308047
1 21308128
1 21308398
1 21308406
1 21308621
1 21308631
1 21309310
1 21309456
1 21309884
1 21310349
1 21310368
1 21310479
1 21310485
1 21310574
1 21311195
1 21311501
1 21311682
1 21311730
1 21312073
1 21312146
1 21312566
1 21312579
1 21314415
1 21314754
1 21314853
1 21315081
1 21315127
1 21315482
1 21316190
1 21316191
1 21316499
1 21316549
1 21316942
1 21317299
1 21317348
1 21317638
1 21317757
1 21317879
1 21317938
1 21318325
1 21318951
1 21319110
1 21319153
1 21319210
1 21319945
1 21319989
1 21323131
1 21323194
1 21324247
1 21324921
1 21325931
1 21326371
1 21326379
1 21326641
1 21326722
1 21327259
1 21327329
1 21327353
1 21327845
1 21327909
1 21328914
1 21329014
1 21331095
1 21331138
1 21331498
1 21331615
1 21331821
1 21333288
1 21333330
1 21333563
1 21334929
1 21334990
1 21335217
1 21335370
1 21335480
1 21335741
1 21335884
1 21336559
1 21336588
1 21336752
1 21336842
1 21336984
1 21336987
1 21337062
1 21337335
1 21337344
1 21337576
1 21337599
1 21337652
1 21337781
1 21337810
1 21337932
1 21338462
1 21339261
1 21339278
1 21340073
1 21340272
1 21340309
1 21340708
1 21341009
1 21344217
1 21344483
1 21344765
1 21344976
1 21345608
1 21345649
1 21346126
1 21346196
1 21346388
1 21346411
1 21346502
1 21346558
1 21346577
1 21346811
1 21347049
1 21347241
1 21347284
1 21349621
1 21349777
1 21350569
1 21350631
1 21350691
1 21350899
1 21351372
1 21352140
1 21355171
1 21355331
1 21355374
1 21355734
1 21356325
1 21357596
1 21357602
1 21357688
1 21358879
1 21358942
1 21358965
1 21359678
1 21359839
1 21359936
1 21361362
1 21361471
1 21363030
1 21363449
1 21364292
1 21364662
1 21364784
1 21364887
1 21364909
1 21366420
1 21366479
1 21367341
1 21368416
1 21368454
1 21369659
1 21370128
1 21371222
1 21371226
1 21371242
1 21371663
1 21371682
1 21371736
1 21372173
1 21372183
1 21372231
1 21372962
1 21372987
1 21373022
1 21373113
1 21373566
1 21373574
1 21373614
1 21374345
1 21374390
1 21375510
1 21377371
1 21377745
1 21377746
1 21378123
1 21378173
1 21378769
1 21379067
1 21379283
1 21379285
1 21379658
1 21380777
1 21381341
1 21381388
1 21381836
1 21382550
1 21382651
1 21383527
1 21384084
1 21384085
1 21384162
1 21384299
1 21384499
1 21385073
1 21385122
1 21386261
1 21386657
1 21387057
1 21387227
1 21387537
1 21388484
1 21388613
1 21388653
1 21389080
1 21389386
1 21389575
1 21389787
1 21398309
1 21398937
1 21401859
1 21403695
1 21404218
1 21408185
1 21408594
1 21412797
1 21413974
1 21414163
1 21414185
1 21414456
1 21415834
1 21418354
1 21418435
1 21418708
1 21419190
1 21419366
1 21422169
1 21422248
1 21422299
1 21423269
1 21423295
1 21423511
1 21428215
1 21428998
1 21434484
1 21435576
1 21435662
1 21438287
1 21440605
1 21442439
1 21443659
1 21443830
1 21444758
1 21444761
1 21444773
1 21445258
1 21445736
1 21446533
1 21446959
1 21448792
1 21449016
1 21449465
1 21449727
1 21449947
1 21451174
1 21451364
1 21451919
1 21452340
1 21452766
1 21452796
1 21453068
1 21453074
1 21453076
1 21453157
1 21453164
1 21453247
1 21453283
1 21453320
1 21453637
1 21453652
1 21453742
1 21453876
1 21454188
1 21454468
1 21454824
1 21454829
1 21454996
1 21455089
1 21455100
1 21455146
1 21455419
1 21455662
1 21455811
1 21455928
1 21456030
1 21456045
1 21456087
1 21456095
1 21456411
1 21456475
1 21456995
1 21457269
1 21457294
1 21457364
1 21457588
1 21457746
1 21457862
1 21457950
1 21457969
1 21457999
1 21458254
1 21458610
1 21458655
1 21458927
1 21459831
1 21459911
1 21459962
1 21460009
1 21460579
1 21460584
1 21461752
1 21462688
1 21463750
1 21463963
1 21465061
1 21466798
1 21469118
1 21469528
1 21469547
1 21471560
1 21472844
1 21473187
1 21473368
1 21474238
1 21474833
1 21475832
1 21476704
1 21477106
1 21477210
1 21477335
1 21477349
1 21477586
1 21477961
1 21478757
1 21478883
1 21479076
1 21479090
1 21480378
1 21480470
1 21481105
1 21482508
1 21482825
1 21482904
1 21483715
1 21484071
1 21485389
1 21485416
1 21485596
1 21485611
1 21486686
1 21489271
1 21489719
1 21490600
1 21490958
1 21491342
1 21493585
1 21494834
1 21496076
1 21496922
1 21497217
1 21498156
1 21499095
1 21499210
1 21499488
1 21500879
1 21501170
1 21501441
1 21501566
1 21501698
1 21501787
1 21502013
1 21502593
1 21502667
1 21503120
1 21503621
1 21503688
1 21504333
1 21504486
1 21504831
1 21505056
1 21505155
1 21505162
1 21505174
1 21505585
1 21505602
1 21505714
1 21505716
1 21505953
1 21506406
1 21506728
1 21506882
1 21506883
1 21507347
1 21507683
1 21507873
1 21508164
1 21508166
1 21508298
1 21508306
1 21508344
1 21508384
1 21508514
1 21508796
1 21508964
1 21509069
1 21509070
1 21509076
1 21509242
1 21509324
1 21509530
1 21509557
1 21509610
1 21509691
1 21509699
1 21509944
1 21510086
1 21510130
1 21510131
1 21510266
1 21510270
1 21510347
1 21510379
1 21510431
1 21510559
1 21510629
1 21510699
1 21510748
1 21510927
1 21510985
1 21511090
1 21511158
1 21511167
1 21511206
1 21511385
1 21511520
1 21511621
1 21511918
1 21512157
1 21512775
1 21513300
1 21513436
1 21513484
1 21513563
1 21513612
1 21514182
1 21514213
1 21514359
1 21514462
1 21514463
1 21514539
1 21514619
1 21514694
1 21514707
1 21514724
1 21514833
1 21514938
1 21515269
1 21515270
1 21515385
1 21515444
1 21516122
1 21516141
1 21516283
1 21516668
1 21519277
1 21520042
1 21520455
1 21520766
1 21521249
1 21521452
1 21523833
1 21524430
1 21524543
1 21525225
1 21525676
1 21526202
1 21526416
1 21527972
1 21528468
1 21528616
1 21529194
1 21529242
1 21529618
1 21529855
1 21530177
1 21531282
1 21532022
1 21532247
1 21532683
1 21533432
1 21533451
1 21533511
1 21533560
1 21534347
1 21534969
1 21535647
1 21536611
1 21537166
1 21537219
1 21537900
1 21540889
1 21540970
1 21541061
1 21541102
1 21541829
1 21541889
1 21541961
1 21542039
1 21542234
1 21542300
1 21542607
1 21542850
1 21543084
1 21543115
1 21543428
1 21543578
1 21543705
1 21543787
1 21543890
1 21543958
1 21544477
1 21544569
1 21544708
1 21544809
1 21544842
1 21544909
1 21545436
1 21545857
1 21545887
1 21546814
1 21548180
1 21548536
1 21548624
1 21549305
1 21549337
1 21549492
1 21549541
1 21549893
1 21549967
1 21550455
1 21550566
1 21550700
1 21550991
1 21552564
1 21554247
1 21554700
1 21555600
1 21560436
1 21564375
1 21564408
1 21566586
1 21566685
1 21567060
1 21574123
1 21574214
1 21574409
1 21574750
1 21580415
1 21582821
1 21583290
1 21584491
1 21584870
1 21584953
1 21585071
1 21585145
1 21585182
1 21585652
1 21585948
1 21586189
1 21586707
1 21586719
1 21587021
1 21587323
1 21587443
1 21587708
1 21587815
1 21588666
1 21588744
1 21589504
1 21589540
1 21589644
1 21590375
1 21590520
1 21590763
1 21591882
1 21592830
1 21593448
1 21593449
1 21593522
1 21593553
1 21593605
1 21593674
1 21593720
1 21593736
1 21593867
1 21594004
1 21594459
1 21596568
1 21596746
1 21598383
1 21598546
1 21598936
1 21599028
1 21599137
1 21599665
1 21599889
1 21600023
1 21600491
1 21601542
1 21605090
1 21606755
1 21606886
1 21607288
1 21608767
1 21609025
1 21609061
1 21611230
1 21613469
1 21614681
1 21615760
1 21615982
1 21616431
1 21616447
1 21616616
1 21616739
1 21617466
1 21617649
1 21618501
1 21618754
1 21619960
1 21621451
1 21621465
1 21622563
1 21622643
1 21622976
1 21624190
1 21626328
1 21627804
1 21628555
1 21629931
1 21630649
1 21630735
1 21636298
1 21636749
1 21637396
1 21637473
1 21637648
1 21638134
1 21639366
1 21640058
1 21641515
1 21641723
1 21641925
1 21642164
1 21643926
1 21645022
1 21646297
1 21646634
1 21649232
1 21649501
1 21650039
1 21650598
1 21650668
1 21651990
1 21652426
1 21652427
1 21652620
1 21653613
1 21653663
1 21653746
1 21655525
1 21655990
1 21656743
1 21657358
1 21657730
1 21657802
1 21657827
1 21658104
1 21658173
1 21658450
1 21658560
1 21658719
1 21659425
1 21659588
1 21660562
1 21661356
1 21661425
1 21661630
1 21662722
1 21663833
1 21663993
1 21664018
1 21664587
1 21665133
1 21666286
1 21666741
1 21666959
1 21667058
1 21667347
1 21667519
1 21668001
1 21668566
1 21668743
1 21668862
1 21669021
1 21669669
1 21669744
1 21669969
1 21670263
1 21671277
1 21671623
1 21674566
1 21675176
1 21675263
1 21675704
1 21675948
1 21676395
1 21676661
1 21677035
1 21677380
1 21678586
1 21678738
1 21679177
1 21679228
1 21679413
1 21679458
1 21679469
1 21679489
1 21679494
1 21679534
1 21679600
1 21679964
1 21680093
1 21680099
1 21680134
1 21680143
1 21680147
1 21680261
1 21680281
1 21680338
1 21680561
1 21680808
1 21680828
1 21680859
1 21680986
1 21681114
1 21681266
1 21681405
1 21681521
1 21681550
1 21681635
1 21681771
1 21682001
1 21682074
1 21682238
1 21682290
1 21682322
1 21682461
1 21682653
1 21682696
1 21682941
1 21682965
1 21682992
1 21683027
1 21683103
1 21683118
1 21683131
1 21683453
1 21683457
1 21683468
1 21683474
1 21683589
1 21683708
1 21683822
1 21684089
1 21684144
1 21684157
1 21684200
1 21684397
1 21684419
1 21684931
1 21684945
1 21685077
1 21685346
1 21685829
1 21686804
1 21687269
1 21687270
1 21687687
1 21688514
1 21688899
1 21688976
1 21689005
1 21689285
1 21689504
1 21689952
1 21690106
1 21690496
1 21691443
1 21691444
1 21691528
1 21691592
1 21691611
1 21691979
1 21692088
1 21692089
1 21692158
1 21692202
1 21692456
1 21692599
1 21692903
1 21692974
1 21693385
1 21694084
1 21694198
1 21695179
1 21695387
1 21695695
1 21696025
1 21697145
1 21697376
1 21697852
1 21698137
1 21698162
1 21699472
1 21700840
1 21701005
1 21704779
1 21705441
1 21705507
1 21705631
1 21705824
1 21706696
1 21707225
1 21707226
1 21708371
1 21710931
1 21711269
1 21713458
1 21714345
1 21714699
1 21715041
1 21715042
1 21715911
1 21716313
1 21717121
1 21717183
1 21717449
1 21717852
1 21717853
1 21718026
1 21718062
1 21718454
1 21718497
1 21719529
1 21719668
1 21719958
1 21720220
1 21720223
1 21720424
1 21720506
1 21721517
1 21721549
1 21721588
1 21721688
1 21722555
1 21722625
1 21722668
1 21722715
1 21722722
1 21722753
1 21722790
1 21722801
1 21722856
1 21723355
1 21723544
1 21723548
1 21723626
1 21723697
1 21723729
1 21723886
1 21723981
1 21724041
1 21724064
1 21724228
1 21724260
1 21724366
1 21724389
1 21724392
1 21724430
1 21724940
1 21724978
1 21724983
1 21725080
1 21725158
1 21725741
1 21725773
1 21725815
1 21725932
1 21726049
1 21726342
1 21726352
1 21726685
1 21726779
1 21727058
1 21727436
1 21727566
1 21727624
1 21727688
1 21727731
1 21727790
1 21727982
1 21728083
1 21728143
1 21728216
1 21728246
1 21728262
1 21728566
1 21728593
1 21728607
1 21728619
1 21728708
1 21728903
1 21728934
1 21728969
1 21729065
1 21729087
1 21729097
1 21729715
1 21730851
1 21730939
1 21732123
1 21732496
1 21733228
1 21733769
1 21738281
1 21738642
1 21738807
1 21739501
1 21739823
1 21739852
1 21739866
1 21739883
1 21739927
1 21740365
1 21740436
1 21740682
1 21741022
1 21741501
1 21742093
1 21742162
1 21742490
1 21751174
1 21751652
1 21756286
1 21756541
1 21758845
1 21761151
1 21761378
1 21761429
1 21761537
1 21761986
1 21762179
1 21764241
1 21765916
1 21766162
1 21766969
1 21767914
1 21768130
1 21768966
1 21769276
1 21769289
1 21769586
1 21769986
1 21770245
1 21770305
1 21770397
1 21770409
1 21770705
1 21770858
1 21770897
1 21771846
1 21771954
1 21772226
1 21772255
1 21772751
1 21772815
1 21772872
1 21772900
1 21773020
1 21773058
1 21773060
1 21773061
1 21773078
1 21773087
1 21773240
1 21773258
1 21773321
1 21773327
1 21773339
1 21773416
1 21773441
1 21773765
1 21774001
1 21774024
1 21774049
1 21774069
1 21774128
1 21774174
1 21774601
1 21774635
1 21774918
1 21774962
1 21775176
1 21775179
1 21775607
1 21775783
1 21776413
1 21776422
1 21777547
1 21777693
1 21778070
1 21778097
1 21778475
1 21778531
1 21778559
1 21778826
1 21778971
1 21779181
1 21779596
1 21779641
1 21779711
1 21780918
1 21781034
1 21781065
1 21781587
1 21781613
1 21781905
1 21783332
1 21783397
1 21784876
1 21786314
1 21787568
1 21789191
1 21789362
1 21789429
1 21789436
1 21791127
1 21791354
1 21792142
1 21792273
1 21792827
1 21793580
1 21794677
1 21796026
1 21796113
1 21796740
1 21796787
1 21797037
1 21797051
1 21797740
1 21797944
1 21797953
1 21798417
1 21798465
1 21801167
1 21801225
1 21801237
1 21801288
1 21801339
1 21801367
1 21801375
1 21801402
1 21801434
1 21801599
1 21801657
1 21801664
1 21801909
1 21802153
1 21802221
1 21802419
1 21802456
1 21802890
1 21802956
1 21803061
1 21803125
1 21803223
1 21803326
1 21803337
1 21803376
1 21803503
1 21803617
1 21803940
1 21804005
1 21804184
1 21804211
1 21804229
1 21804286
1 21804287
1 21804502
1 21804743
1 21804825
1 21804848
1 21804916
1 21805077
1 21805462
1 21805484
1 21805556
1 21805577
1 21805604
1 21810854
1 21810866
1 21810935
1 21810999
1 21811040
1 21811041
1 21811121
1 21812421
1 21812911
1 21813820
1 21814237
1 21814255
1 21815598
1 21815617
1 21816063
1 21816911
1 21816981
1 21817052
1 21817058
1 21817063
1 21817168
1 21817191
1 21817466
1 21817491
1 21817587
1 21817712
1 21817871
1 21818190
1 21818444
1 21818758
1 21818888
1 21819129
1 21819291
1 21819367
1 21819486
1 21819571
1 21819798
1 21819909
1 21820175
1 21820176
1 21820177
1 21820328
1 21820376
1 21820442
1 21820923
1 21820932
1 21820974
1 21820980
1 21821089
1 21821095
1 21821197
1 21821876
1 21821925
1 21822375
1 21822419
1 21823529
1 21824632
1 21824637
1 21825052
1 21825067
1 21825196
1 21825437
1 21825754
1 21825771
1 21825819
1 21826002
1 21826213
1 21826963
1 21827084
1 21827535
1 21827586
1 21827836
1 21827977
1 21828028
1 21828032
1 21828081
1 21828277
1 21828788
1 21828827
1 21829286
1 21829520
1 21829569
1 21829629
1 21829734
1 21830645
1 21831627
1 21832199
1 21832239
1 21832318
1 21832440
1 21832644
1 21833393
1 21833795
1 21834047
1 21836170
1 21836874
1 21836948
1 21837899
1 21838246
1 21840298
1 21840632
1 21841227
1 21842383
1 21843292
1 21845089
1 21845109
1 21846013
1 21846024
1 21846602
1 21847693
1 21847950
1 21849080
1 21849432
1 21849616
1 21851175
1 21851232
1 21852447
1 21852485
1 21853655
1 21853901
1 21854878
1 21855415
1 21855574
1 21858597
1 21859587
1 21861566
1 21862043
1 21862095
1 21862757
1 21863354
1 21864408
1 21864782
1 21869500
1 21869747
1 21869893
1 21870208
1 21870252
1 21870823
1 21870985
1 21871224
1 21871354
1 21871493
1 21871893
1 21872202
1 21872656
1 21872813
1 21872970
1 21874563
1 21874805
1 21875422
1 21876536
1 21876551
1 21876610
1 21876760
1 21876859
1 21876904
1 21877413
1 21877441
1 21877456
1 21877502
1 21877543
1 21877736
1 21877820
1 21877978
1 21878090
1 21878340
1 21878578
1 21878838
1 21879125
1 21879165
1 21879265
1 21879441
1 21879531
1 21879578
1 21883397
1 21883612
1 21883673
1 21883730
1 21883741
1 21883884
1 21883951
1 21884126
1 21884205
1 21884609
1 21884854
1 21884867
1 21884899
1 21885012
1 21885315
1 21885865
1 21886947
1 21887025
1 21887058
1 21887075
1 21887086
1 21887169
1 21887191
1 21887203
1 21888033
1 21888480
1 21888500
1 21888532
1 21888860
1 21888984
1 21889072
1 21889082
1 21889230
1 21889279
1 21889306
1 21889316
1 21889401
1 21889421
1 21889489
1 21889492
1 21889547
1 21889659
1 21889708
1 21889710
1 21890560
1 21890587
1 21890631
1 21890706
1 21890949
1 21890983
1 21891466
1 21891472
1 21891790
1 21892006
1 21892072
1 21892235
1 21892490
1 21892555
1 21892667
1 21892955
1 21893062
1 21893065
1 21893656
1 21893826
1 21893853
1 21894057
1 21894390
1 21894421
1 21894458
1 21894484
1 21894499
1 21894693
1 21894770
1 21895042
1 21895164
1 21895391
1 21895496
1 21895661
1 21895826
1 21896010
1 21896296
1 21896388
1 21896644
1 21896960
1 21896962
1 21897171
1 21897273
1 21897281
1 21897404
1 21897863
1 21897921
1 21898036
1 21898046
1 21898198
1 21898240
1 21898281
1 21898376
1 21899113
1 21901463
1 21901593
1 21902402
1 21903385
1 21903726
1 21903978
1 21905125
1 21905513
1 21906226
1 21906279
1 21906716
1 21906717
1 21908466
1 21909191
1 21909463
1 21909852
1 21911101
1 21916107
1 21918443
1 21918574
1 21919020
1 21919277
1 21919761
1 21920427
1 21920568
1 21920743
1 21920749
1 21921230
1 21921729
1 21921810
1 21922245
1 21922296
1 21923088
1 21923242
1 21923652
1 21923778
1 21924724
1 21925030
1 21925929
1 21926671
1 21927611
1 21927942
1 21928412
1 21928529
1 21928591
1 21928597
1 21928607
1 21928762
1 21928792
1 21928829
1 21929167
1 21929515
1 21929652
1 21929682
1 21929760
1 21929783
1 21929850
1 21929921
1 21930123
1 21930513
1 21930521
1 21931162
1 21931355
1 21931365
1 21931765
1 21931855
1 21933029
1 21933081
1 21933281
1 21933379
1 21933478
1 21933652
1 21933867
1 21934286
1 21934452
1 21934466
1 21934610
1 21934634
1 21934681
1 21934776
1 21934788
1 21935687
1 21942160
1 21942765
1 21944728
1 21945244
1 21945440
1 21945840
1 21946676
1 21947974
1 21948422
1 21950747
1 21954665
1 21955349
1 21957384
1 21957583
1 21961299
1 21961522
1 21961526
1 21963435
1 21965017
1 21969436
1 21970928
1 21971723
1 21972751
1 21974823
1 21977029
1 21977748
1 21979282
1 21981099
1 21982189
1 21982418
1 21984438
1 21984544
1 21984959
1 21987209
1 21989260
1 21993002
1 21993414
1 21993632
1 21996002
1 21996467
1 21996468
1 21998721
1 22000299
1 22003900
1 22004157
1 22004287
1 22005043
1 22005164
1 22005581
1 22005650
1 22005753
1 22005865
1 22006219
1 22006317
1 22006538
1 22006685
1 22006783
1 22007142
1 22007590
1 22007611
1 22008435
1 22009739
1 22013228
1 22016119
1 22017418
1 22017620
1 22017824
1 22018814
1 22020450
1 22020884
1 22021031
1 22021397
1 22021994
1 22023586
1 22023750
1 22024056
1 22025100
1 22026422
1 22026435
1 22028343
1 22028840
1 22029528
1 22030720
1 22030812
1 22030894
1 22031671
1 22031877
1 22033365
1 22033507
1 22035584
1 22035747
1 22037683
1 22037851
1 22038813
1 22039115
1 22039160
1 22039881
1 22039934
1 22040395
1 22041650
1 22042463
1 22042562
1 22043607
1 22043738
1 22044556
1 22044992
1 22048050
1 22048392
1 22049560
1 22051258
1 22051370
1 22051816
1 22052617
1 22053054
1 22053846
1 22054930
1 22054995
1 22056725
1 22057334
1 22057818
1 22058167
1 22062446
1 22062570
1 22062908
1 22063004
1 22065553
1 22067474
1 22067525
1 22067633
1 22068031
1 22068097
1 22068100
1 22068358
1 22068822
1 22069186
1 22069245
1 22069257
1 22069277
1 22069294
1 22069358
1 22069407
1 22069470
1 22069502
1 22069550
1 22069596
1 22069775
1 22070272
1 22070454
1 22070472
1 22070480
1 22070481
1 22070985
1 22071163
1 22072511
1 22072552
1 22072716
1 22072931
1 22074533
1 22074938
1 22075291
1 22075334
1 22075789
1 22075912
1 22076357
1 22076454
1 22077452
1 22077768
1 22079253
1 22079807
1 22079888
1 22083393
1 22083508
1 22083509
1 22083633
1 22084230
1 22086254
1 22088172
1 22088441
1 22088829
1 22089532
1 22090208
1 22091372
1 22091610
1 22092173
1 22093270
1 22094420
1 22094463
1 22094476
1 22094540
1 22094644
1 22094672
1 22095289
1 22095860
1 22096039
1 22096238
1 22096522
1 22096754
1 22096980
1 22097081
1 22097574
1 22097726
1 22098017
1 22098779
1 22099289
1 22099319
1 22099460
1 22100359
1 22101276
1 22101301
1 22101588
1 22102433
1 22102956
1 22103199
1 22104924
1 22105107
1 22105987
1 22106517
1 22106567
1 22106711
1 22109796
1 22110527
1 22110751
1 22110976
1 22111796
1 22115087
1 22115662
1 22116244
1 22117668
1 22118023
1 22118525
1 22118641
1 22118713
1 22119535
1 22121277
1 22122521
1 22124204
1 22125129
1 22125251
1 22125554
1 22125897
1 22129072
1 22132314
1 22134786
1 22136255
1 22136363
1 22136635
1 22140936
1 22141405
1 22141590
1 22141688
1 22142605
1 22143188
1 22143253
1 22143303
1 22147120
1 22147956
1 22148102
1 22149701
1 22149789
1 22150236
1 22151208
1 22151733
1 22152784
1 22153936
1 22154103
1 22155720
1 22156042
1 22156312
1 22157182
1 22157892
1 22158638
1 22159283
1 22159659
1 22159720
1 22159833
1 22160753
1 22162140
1 22164154
1 22164924
1 22168374
1 22168430
1 22169632
1 22170158
1 22170408
1 22170460
1 22170876
1 22171433
1 22172783
1 22172873
1 22173149
1 22173172
1 22173268
1 22174096
1 22174110
1 22178744
1 22179024
1 22179335
1 22179963
1 22180034
1 22180186
1 22180212
1 22180220
1 22180315
1 22180838
1 22180994
1 22182003
1 22182337
1 22183257
1 22184301
1 22184314
1 22184394
1 22184396
1 22184839
1 22185024
1 22185440
1 22186104
1 22186554
1 22186716
1 22187947
1 22188522
1 22189500
1 22191098
1 22192238
1 22193832
1 22194771
1 22196598
1 22196751
1 22197757
1 22198303
1 22199583
1 22199885
1 22201243
1 22201277
1 22202958
1 22204262
1 22205094
1 22205639
1 22205878
1 22206063
1 22206260
1 22207497
1 22207629
1 22208802
1 22208926
1 22208930
1 22210184
1 22210430
1 22210486
1 22211480
1 22212013
1 22212365
1 22213099
1 22213407
1 22213553
1 22213955
1 22213965
1 22218045
1 22218344
1 22220770
1 22221098
1 22221297
1 22221625
1 22222218
1 22222220
1 22222512
1 22224669
1 22224937
1 22228116
1 22228121
1 22229494
1 22229496
1 22230304
1 22230306
1 22230307
1 22230494
1 22230659
1 22231008
1 22232887
1 22233136
1 22233238
1 22236109
1 22237158
1 22237370
1 22237481
1 22237858
1 22237859
1 22237943
1 22240406
1 22241660
1 22245155
1 22245324
1 22245653
1 22245654
1 22245884
1 22248422
1 22250000
1 22252190
1 22253031
1 22253613
1 22254219
1 22254737
1 22255051
1 22255355
1 22255660
1 22255686
1 22255829
1 22255860
1 22255992
1 22256161
1 22256229
1 22256282
1 22256288
1 22256329
1 22260085
1 22262502
1 22263012
1 22263151
1 22263382
1 22263465
1 22263526
1 22263530
1 22263887
1 22263930
1 22264124
1 22264314
1 22264405
1 22264483
1 22264562
1 22264577
1 22264593
1 22264618
1 22264807
1 22264847
1 22264961
1 22265090
1 22265519
1 22265553
1 22265565
1 22265611
1 22265622
1 22265725
1 22265852
1 22265952
1 22265997
1 22266548
1 22266642
1 22266740
1 22266986
1 22267005
1 22267459
1 22267765
1 22267932
1 22267974
1 22268495
1 22268699
1 22269102
1 22269250
1 22269496
1 22269570
1 22269783
1 22270040
1 22270071
1 22270162
1 22270259
1 22270390
1 22270413
1 22270428
1 22270513
1 22270616
1 22270653
1 22270849
1 22270978
1 22271028
1 22271306
1 22272212
1 22272259
1 22272515
1 22272780
1 22272853
1 22272900
1 22273295
1 22273389
1 22273449
1 22273472
1 22273591
1 22273653
1 22273732
1 22273905
1 22274064
1 22274173
1 22274184
1 22274217
1 22274648
1 22274793
1 22274799
1 22274858
1 22274960
1 22275332
1 22275427
1 22275458
1 22275553
1 22276405
1 22276492
1 22276553
1 22276898
1 22276900
1 22276939
1 22276996
1 22277215
1 22278015
1 22278026
1 22278366
1 22279438
1 22279465
1 22279467
1 22279474
1 22279535
1 22280299
1 22280347
1 22280547
1 22280561
1 22280568
1 22280659
1 22280825
1 22281025
1 22281115
1 22281116
1 22281268
1 22281303
1 22281328
1 22281331
1 22281398
1 22281629
1 22281889
1 22282323
1 22282579
1 22282689
1 22282714
1 22282724
1 22282766
1 22282942
1 22282945
1 22282953
1 22283034
1 22283084
1 22283122
1 22283197
1 22283243
1 22283276
1 22283328
1 22283464
1 22283508
1 22283532
1 22283640
1 22283992
1 22284192
1 22284195
1 22284474
1 22285128
1 22285133
1 22285751
1 22285818
1 22285829
1 22285836
1 22285904
1 22285968
1 22286162
1 22286852
1 22287526
1 22287630
1 22287836
1 22288077
1 22288082
1 22288132
1 22288138
1 22288149
1 22288427
1 22288779
1 22288974
1 22289204
1 22289227
1 22290329
1 22291217
1 22292333
1 22292475
1 22292622
1 22292692
1 22292693
1 22293353
1 22293673
1 22293919
1 22295436
1 22296002
1 22296446
1 22296709
1 22297025
1 22297190
1 22297348
1 22299584
1 22299843
1 22300134
1 22300463
1 22300563
1 22302041
1 22302875
1 22303967
1 22304604
1 22304898
1 22304999
1 22305833
1 22305917
1 22306146
1 22308341
1 22308347
1 22309208
1 22309417
1 22310070
1 22310655
1 22310835
1 22311265
1 22311425
1 22312310
1 22312504
1 22312720
1 22313261
1 22313376
1 22314615
1 22314675
1 22317545
1 22317701
1 22317843
1 22318096
1 22318687
1 22318904
1 22319133
1 22320000
1 22320074
1 22320304
1 22320964
1 22321334
1 22321349
1 22323486
1 22325755
1 22326116
1 22326242
1 22326512
1 22326513
1 22326588
1 22327412
1 22327589
1 22328717
1 22330113
1 22330679
1 22330757
1 22330949
1 22331322
1 22332179
1 22332451
1 22332773
1 22332789
1 22333098
1 22333488
1 22334428
1 22334652
1 22335229
1 22335293
1 22335383
1 22335493
1 22335561
1 22336104
1 22336338
1 22336990
1 22337849
1 22338247
1 22338358
1 22338700
1 22338810
1 22339307
1 22341275
1 22341352
1 22342813
1 22342920
1 22343059
1 22343317
1 22344143
1 22344460
1 22344653
1 22345117
1 22346635
1 22348595
1 22349028
1 22350193
1 22351250
1 22351325
1 22351890
1 22352778
1 22353373
1 22353393
1 22353442
1 22353449
1 22353504
1 22353549
1 22353580
1 22353634
1 22353698
1 22353717
1 22353825
1 22353875
1 22353909
1 22354060
1 22354202
1 22354346
1 22354375
1 22354434
1 22354485
1 22354504
1 22354655
1 22354908
1 22354918
1 22355093
1 22355163
1 22355200
1 22355263
1 22355304
1 22355359
1 22355532
1 22355551
1 22355552
1 22355825
1 22355862
1 22355878
1 22355926
1 22355930
1 22355950
1 22355954
1 22355956
1 22355970
1 22355971
1 22355982
1 22356001
1 22356030
1 22356047
1 22356060
1 22356089
1 22356431
1 22356554
1 22356611
1 22356638
1 22357138
1 22357171
1 22357177
1 22357196
1 22357278
1 22357284
1 22357291
1 22357340
1 22357503
1 22357546
1 22357557
1 22357568
1 22357569
1 22357584
1 22357640
1 22357678
1 22357897
1 22358043
1 22358123
1 22358739
1 22358772
1 22358799
1 22358885
1 22358892
1 22358919
1 22358988
1 22359007
1 22359021
1 22359144
1 22359185
1 22359206
1 22359215
1 22359370
1 22359554
1 22359575
1 22359590
1 22359592
1 22359640
1 22359676
1 22359680
1 22359722
1 22359764
1 22359859
1 22360040
1 22360082
1 22360093
1 22360118
1 22360123
1 22360198
1 22360199
1 22360246
1 22360249
1 22360263
1 22360288
1 22360329
1 22360353
1 22360370
1 22360551
1 22360577
1 22360609
1 22360640
1 22360675
1 22360693
1 22360739
1 22360754
1 22360859
1 22360881
1 22360917
1 22360926
1 22360927
1 22360948
1 22360981
1 22361002
1 22361011
1 22361014
1 22361137
1 22361177
1 22361200
1 22361214
1 22361230
1 22361240
1 22361241
1 22361288
1 22361397
1 22361398
1 22361441
1 22361485
1 22361489
1 22361492
1 22361538
1 22361564
1 22361638
1 22361669
1 22361684
1 22361718
1 22361723
1 22361728
1 22361736
1 22361745
1 22361813
1 22361832
1 22361858
1 22361875
1 22361882
1 22361909
1 22361990
1 22361996
1 22362031
1 22362038
1 22362070
1 22362076
1 22362083
1 22362085
1 22362092
1 22362109
1 22362120
1 22362126
1 22362161
1 22362165
1 22362179
1 22362186
1 22362247
1 22362265
1 22362304
1 22362312
1 22362335
1 22362534
1 22362596
1 22362608
1 22362609
1 22362639
1 22362641
1 22362657
1 22362763
1 22362868
1 22362884
1 22363066
1 22363138
1 22363283
1 22363468
1 22363517
1 22363553
1 22363563
1 22363570
1 22363608
1 22363827
1 22365110
1 22365225
1 22365277
1 22365301
1 22365724
1 22365795
1 22365881
1 22366146
1 22366277
1 22366710
1 22367161
1 22367248
1 22367582
1 22367652
1 22367880
1 22368548
1 22369410
1 22371061
1 22371287
1 22371477
1 22374065
1 22374191
1 22374229
1 22376191
1 22377108
1 22377490
1 22377543
1 22378195
1 22382573
1 22383181
1 22383339
1 22383475
1 22383842
1 22384053
1 22384081
1 22384141
1 22388234
1 22388563
1 22388878
1 22389288
1 22389839
1 22390360
1 22390409
1 22390451
1 22390452
1 22391394
1 22391528
1 22391793
1 22392000
1 22392572
1 22392672
1 22392701
1 22392711
1 22392757
1 22393035
1 22393158
1 22393370
1 22393428
1 22393696
1 22393705
1 22393767
1 22393856
1 22393871
1 22393943
1 22393947
1 22393959
1 22394083
1 22394124
1 22394215
1 22394332
1 22394615
1 22394648
1 22394817
1 22394931
1 22394994
1 22395022
1 22395046
1 22395105
1 22395175
1 22395205
1 22395206
1 22395410
1 22395434
1 22396030
1 22396121
1 22396243
1 22396324
1 22396366
1 22396376
1 22396444
1 22396468
1 22396538
1 22396633
1 22396639
1 22396672
1 22396699
1 22396818
1 22396841
1 22397877
1 22397906
1 22397990
1 22398000
1 22398084
1 22398120
1 22398463
1 22398690
1 22398740
1 22398742
1 22398758
1 22398794
1 22398963
1 22398976
1 22399030
1 22399041
1 22399129
1 22399191
1 22399242
1 22399593
1 22399641
1 22399691
1 22399743
1 22399751
1 22399753
1 22399820
1 22399901
1 22399911
1 22399929
1 22399930
1 22400025
1 22400067
1 22400127
1 22400177
1 22400179
1 22400242
1 22400480
1 22400489
1 22400550
1 22400597
1 22400622
1 22400631
1 22400673
1 22400720
1 22400969
1 22401013
1 22401177
1 22401234
1 22401286
1 22401429
1 22401430
1 22401499
1 22401578
1 22401676
1 22401774
1 22401930
1 22402038
1 22402084
1 22402102
1 22402166
1 22402180
1 22402283
1 22402668
1 22402777
1 22402901
1 22403165
1 22403420
1 22403795
1 22403864
1 22404228
1 22404259
1 22404278
1 22404383
1 22404413
1 22404414
1 22404627
1 22404921
1 22406035
1 22406134
1 22406610
1 22406621
1 22406678
1 22406799
1 22406825
1 22406955
1 22407079
1 22407212
1 22407282
1 22407317
1 22407477
1 22407560
1 22407562
1 22407580
1 22407603
1 22407619
1 22407633
1 22407663
1 22407718
1 22407796
1 22408041
1 22408053
1 22408060
1 22408088
1 22408102
1 22408112
1 22408198
1 22408234
1 22408296
1 22408358
1 22408428
1 22408473
1 22408510
1 22408518
1 22408577
1 22408593
1 22408607
1 22408618
1 22408684
1 22408705
1 22408745
1 22408888
1 22409062
1 22409364
1 22409478
1 22409525
1 22409622
1 22409732
1 22410320
1 22410329
1 22410525
1 22410561
1 22410622
1 22410734
1 22410751
1 22410827
1 22410898
1 22410939
1 22410966
1 22410968
1 22410969
1 22411130
1 22411190
1 22411443
1 22411496
1 22411502
1 22411530
1 22411705
1 22412959
1 22413032
1 22413058
1 22413117
1 22413130
1 22413169
1 22413229
1 22413245
1 22413276
1 22413298
1 22413619
1 22414335
1 22414338
1 22414358
1 22414370
1 22414405
1 22414418
1 22414426
1 22414506
1 22414527
1 22414607
1 22414639
1 22414646
1 22414761
1 22414772
1 22414778
1 22414970
1 22415374
1 22415430
1 22415433
1 22415469
1 22415725
1 22415793
1 22415806
1 22415873
1 22416066
1 22416094
1 22416155
1 22416484
1 22416549
1 22416642
1 22416662
1 22416750
1 22416768
1 22416929
1 22417000
1 22417064
1 22417140
1 22417369
1 22417496
1 22417568
1 22418001
1 22418073
1 22418097
1 22418465
1 22418551
1 22418582
1 22418585
1 22418660
1 22418774
1 22418961
1 22419047
1 22419192
1 22419216
1 22419240
1 22419249
1 22419384
1 22419702
1 22419828
1 22420004
1 22420052
1 22420192
1 22420195
1 22420212
1 22420215
1 22420258
1 22420320
1 22420329
1 22420393
1 22420642
1 22420672
1 22420679
1 22420739
1 22421004
1 22421324
1 22421365
1 22421404
1 22421537
1 22421568
1 22421601
1 22421655
1 22421659
1 22421764
1 22421823
1 22421981
1 22422027
1 22422070
1 22422223
1 22423282
1 22423350
1 22423384
1 22423766
1 22423804
1 22423960
1 22423973
1 22424067
1 22424341
1 22424909
1 22424987
1 22425015
1 22425056
1 22425064
1 22425080
1 22425254
1 22425396
1 22425453
1 22425474
1 22425528
1 22425533
1 22425740
1 22425777
1 22425785
1 22425802
1 22425805
1 22425881
1 22425903
1 22425916
1 22425940
1 22425955
1 22426030
1 22426054
1 22426064
1 22426107
1 22426122
1 22426133
1 22426255
1 22426275
1 22426332
1 22426352
1 22426395
1 22426450
1 22426789
1 22426929
1 22427183
1 22427308
1 22427379
1 22427432
1 22427485
1 22427499
1 22427580
1 22427601
1 22427613
1 22427631
1 22427632
1 22427637
1 22427671
1 22427701
1 22427721
1 22427722
1 22427754
1 22427827
1 22427954
1 22427962
1 22427994
1 22428002
1 22428022
1 22428066
1 22428199
1 22428731
1 22428875
1 22429065
1 22429129
1 22429149
1 22429185
1 22429213
1 22429268
1 22429664
1 22429823
1 22429896
1 22429907
1 22429911
1 22429918
1 22429961
1 22429981
1 22430175
1 22430209
1 22430228
1 22430294
1 22430298
1 22430311
1 22430317
1 22430327
1 22430328
1 22430348
1 22430387
1 22430388
1 22430391
1 22430392
1 22430396
1 22430488
1 22430530
1 22430641
1 22430654
1 22430661
1 22430817
1 22430877
1 22431955
1 22431962
1 22432116
1 22432117
1 22432214
1 22432313
1 22432473
1 22432544
1 22432973
1 22433308
1 22433342
1 22433392
1 22433399
1 22433694
1 22433846
1 22433850
1 22433991
1 22434047
1 22434119
1 22434148
1 22434163
1 22434179
1 22434220
1 22434339
1 22434546
1 22434675
1 22434747
1 22434846
1 22434853
1 22434858
1 22434863
1 22434869
1 22434883
1 22434884
1 22434916
1 22434917
1 22434950
1 22435010
1 22435016
1 22435045
1 22435067
1 22435122
1 22435194
1 22435228
1 22435243
1 22435284
1 22435335
1 22435441
1 22435487
1 22435553
1 22435736
1 22435768
1 22435987
1 22436253
1 22436511
1 22436673
1 22436676
1 22437148
1 22437389
1 22437430
1 22438287
1 22438350
1 22438395
1 22438552
1 22438655
1 22438710
1 22439229
1 22439352
1 22439359
1 22439956
1 22439970
1 22440010
1 22440181
1 22440256
1 22440460
1 22440649
1 22441040
1 22441048
1 22441054
1 22441065
1 22441072
1 22441099
1 22441275
1 22441286
1 22441331
1 22441550
1 22441608
1 22441670
1 22441746
1 22441945
1 22442086
1 22442117
1 22442382
1 22442465
1 22442539
1 22442569
1 22442597
1 22442888
1 22445071
1 22445076
1 22445081
1 22445100
1 22445121
1 22445123
1 22445135
1 22445194
1 22445223
1 22445329
1 22445342
1 22445361
1 22445401
1 22445420
1 22445428
1 22445518
1 22445519
1 22445549
1 22445568
1 22445729
1 22445765
1 22445788
1 22445809
1 22445836
1 22445839
1 22445892
1 22446603
1 22446625
1 22446665
1 22446688
1 22446725
1 22446772
1 22446773
1 22446794
1 22446798
1 22447039
1 22447371
1 22447400
1 22447426
1 22447761
1 22447876
1 22448392
1 22449089
1 22450870
1 22450880
1 22452285
1 22452457
1 22452845
1 22453261
1 22453549
1 22453679
1 22453713
1 22455125
1 22455359
1 22455575
1 22455617
1 22455618
1 22455985
1 22456136
1 22456503
1 22456657
1 22457275
1 22458517
1 22458815
1 22459239
1 22459664
1 22460035
1 22460106
1 22460183
1 22460400
1 22460732
1 22461363
1 22461471
1 22463035
1 22463402
1 22463831
1 22463849
1 22464121
1 22464144
1 22464174
1 22464192
1 22464202
1 22464445
1 22464611
1 22464919
1 22464969
1 22464973
1 22465135
1 22465170
1 22465183
1 22465275
1 22465422
1 22465809
1 22465850
1 22466002
1 22466039
1 22466164
1 22466229
1 22466572
1 22466582
1 22466616
1 22466617
1 22466794
1 22467029
1 22470291
1 22470300
1 22470301
1 22470454
1 22470595
1 22470633
1 22470653
1 22470674
1 22470870
1 22470948
1 22470992
1 22471001
1 22471045
1 22471277
1 22471358
1 22471472
1 22471923
1 22472096
1 22472148
1 22472187
1 22472245
1 22472338
1 22472350
1 22473661
1 22473767
1 22474473
1 22474508
1 22474531
1 22474621
1 22474692
1 22474713
1 22475075
1 22475124
1 22475144
1 22475164
1 22475345
1 22475367
1 22475692
1 22475779
1 22475891
1 22476111
1 22476261
1 22476402
1 22476499
1 22476810
1 22476867
1 22476868
1 22476869
1 22476892
1 22477174
1 22477187
1 22477236
1 22477305
1 22477510
1 22478293
1 22480259
1 22480331
1 22480349
1 22480524
1 22480565
1 22480671
1 22480672
1 22480943
1 22481099
1 22481296
1 22481330
1 22481460
1 22482254
1 22482320
1 22482931
1 22482937
1 22482959
1 22482986
1 22483036
1 22483214
1 22483243
1 22483320
1 22483339
1 22483410
1 22483988
1 22485150
1 22485747
1 22486277
1 22486408
1 22487300
1 22487318
1 22487445
1 22487508
1 22487572
1 22487635
1 22487681
1 22487719
1 22487738
1 22487741
1 22487743
1 22487857
1 22487883
1 22487969
1 22487970
1 22488007
1 22488117
1 22488122
1 22488142
1 22488474
1 22488619
1 22488786
1 22489041
1 22489185
1 22489255
1 22489504
1 22489604
1 22489723
1 22490605
1 22490613
1 22491682
1 22491758
1 22491807
1 22491897
1 22491998
1 22492025
1 22492201
1 22492203
1 22492242
1 22492302
1 22492306
1 22492459
1 22492738
1 22492865
1 22492921
1 22492928
1 22493054
1 22493121
1 22493127
1 22493239
1 22493257
1 22493270
1 22493276
1 22493292
1 22493552
1 22493595
1 22494012
1 22494390
1 22494422
1 22494793
1 22494998
1 22495741
1 22496075
1 22496086
1 22496185
1 22496760
1 22496907
1 22496945
1 22497191
1 22497337
1 22497358
1 22497528
1 22497550
1 22497552
1 22497586
1 22497587
1 22497619
1 22497653
1 22497721
1 22497728
1 22497820
1 22497895
1 22497898
1 22497906
1 22497927
1 22497947
1 22497998
1 22498000
1 22498074
1 22498075
1 22498091
1 22498105
1 22498162
1 22498217
1 22498228
1 22498253
1 22498292
1 22498399
1 22498562
1 22498640
1 22498641
1 22498772
1 22498814
1 22498938
1 22498950
1 22498980
1 22499088
1 22499113
1 22499117
1 22499118
1 22499272
1 22499405
1 22499499
1 22499741
1 22499763
1 22499852
1 22499953
1 22499985
1 22500336
1 22502502
1 22503046
1 22503318
1 22503352
1 22503488
1 22503596
1 22503602
1 22503629
1 22503645
1 22503685
1 22503790
1 22503798
1 22504040
1 22504065
1 22504078
1 22504145
1 22504279
1 22504421
1 22504448
1 22504514
1 22504518
1 22504548
1 22504577
1 22504596
1 22504604
1 22504640
1 22504650
1 22504672
1 22504689
1 22504811
1 22504831
1 22505266
1 22505267
1 22505315
1 22505373
1 22505431
1 22505443
1 22505469
1 22505486
1 22505596
1 22505636
1 22505697
1 22505709
1 22505718
1 22505737
1 22505781
1 22505899
1 22505911
1 22506032
1 22506135
1 22506370
1 22506378
1 22506422
1 22506448
1 22506533
1 22506683
1 22506780
1 22506901
1 22506918
1 22506965
1 22506991
1 22507049
1 22509080
1 22509081
1 22509094
1 22509141
1 22509636
1 22509924
1 22509949
1 22510181
1 22510286
1 22510362
1 22510507
1 22510577
1 22510581
1 22510651
1 22510669
1 22510690
1 22510991
1 22511060
1 22511088
1 22511131
1 22511156
1 22511363
1 22511400
1 22511528
1 22511584
1 22511709
1 22511969
1 22512045
1 22512136
1 22512189
1 22512281
1 22512363
1 22512810
1 22512811
1 22512870
1 22513015
1 22513041
1 22513279
1 22513292
1 22513423
1 22513432
1 22513463
1 22513560
1 22513767
1 22513800
1 22513930
1 22513980
1 22514282
1 22514294
1 22514338
1 22514358
1 22514395
1 22514398
1 22514436
1 22514682
1 22514693
1 22514789
1 22514813
1 22514818
1 22514824
1 22514829
1 22514868
1 22514905
1 22514916
1 22514990
1 22515015
1 22515103
1 22515111
1 22515112
1 22515113
1 22515119
1 22515129
1 22515145
1 22515163
1 22515169
1 22515238
1 22515246
1 22515267
1 22515269
1 22515332
1 22515545
1 22515707
1 22515742
1 22515905
1 22515995
1 22516131
1 22516146
1 22516153
1 22516242
1 22516288
1 22516503
1 22516631
1 22516796
1 22516866
1 22516957
1 22517012
1 22517068
1 22517287
1 22517403
1 22517461
1 22517499
1 22517528
1 22517580
1 22517665
1 22517686
1 22517923
1 22517934
1 22518101
1 22520233
1 22520933
1 22521027
1 22521122
1 22521159
1 22521511
1 22521961
1 22522259
1 22522387
1 22522422
1 22522582
1 22522617
1 22522630
1 22522648
1 22522711
1 22523041
1 22523072
1 22523279
1 22523777
1 22524166
1 22524211
1 22524267
1 22524387
1 22524426
1 22524476
1 22524599
1 22524785
1 22524934
1 22525127
1 22525144
1 22525457
1 22525856
1 22526699
1 22526756
1 22528181
1 22531081
1 22531357
1 22531602
1 22531647
1 22531659
1 22531719
1 22532032
1 22532040
1 22532259
1 22532283
1 22532290
1 22532352
1 22532819
1 22532976
1 22532983
1 22533222
1 22533271
1 22533272
1 22533551
1 22533588
1 22533861
1 22533916
1 22534162
1 22534262
1 22534348
1 22534764
1 22534858
1 22534873
1 22535361
1 22535368
1 22535483
1 22535625
1 22535648
1 22536088
1 22536095
1 22536418
1 22536435
1 22536745
1 22537018
1 22537155
1 22537360
1 22537401
1 22537481
1 22537490
1 22537525
1 22537569
1 22537635
1 22537654
1 22537663
1 22538217
1 22538234
1 22538235
1 22538288
1 22538316
1 22538399
1 22538570
1 22538647
1 22539092
1 22539270
1 22539360
1 22539773
1 22540137
1 22540141
1 22540426
1 22540511
1 22540675
1 22540680
1 22540740
1 22540751
1 22540770
1 22540914
1 22540928
1 22540964
1 22541046
1 22541261
1 22541326
1 22541495
1 22541608
1 22541611
1 22541657
1 22541733
1 22541771
1 22541772
1 22542059
1 22542065
1 22542066
1 22542079
1 22542177
1 22542190
1 22542244
1 22542381
1 22545372
1 22546134
1 22546864
1 22547173
1 22547490
1 22548321
1 22548907
1 22549032
1 22549230
1 22549326
1 22549339
1 22549341
1 22549454
1 22549736
1 22549778
1 22550250
1 22550820
1 22550854
1 22551633
1 22551739
1 22551895
1 22551918
1 22552062
1 22553746
1 22553755
1 22553900
1 22554407
1 22554454
1 22555018
1 22555034
1 22555116
1 22555318
1 22555322
1 22555351
1 22555380
1 22555398
1 22555449
1 22555463
1 22555513
1 22555522
1 22555552
1 22555647
1 22555693
1 22555827
1 22555942
1 22555952
1 22555987
1 22556333
1 22556687
1 22557135
1 22557163
1 22557339
1 22557651
1 22557699
1 22558144
1 22558250
1 22558677
1 22558706
1 22559140
1 22559234
1 22559328
1 22559565
1 22559639
1 22559663
1 22559745
1 22559828
1 22559842
1 22559853
1 22560279
1 22560375
1 22560456
1 22560467
1 22560512
1 22560863
1 22560874
1 22561127
1 22561532
1 22562420
1 22562860
1 22563224
1 22563634
1 22563653
1 22563654
1 22563865
1 22564208
1 22564390
1 22564709
1 22564957
1 22565001
1 22565109
1 22565359
1 22565519
1 22566290
1 22566339
1 22566349
1 22566797
1 22566843
1 22566886
1 22566958
1 22567190
1 22567356
1 22567546
1 22567751
1 22568202
1 22568717
1 22568830
1 22568904
1 22568914
1 22569286
1 22569360
1 22569987
1 22570042
1 22570057
1 22570122
1 22570179
1 22570519
1 22570543
1 22570699
1 22571004
1 22571210
1 22571270
1 22571317
1 22571433
1 22571684
1 22571890
1 22572021
1 22572038
1 22572075
1 22572109
1 22572281
1 22572415
1 22573453
1 22573644
1 22573669
1 22573682
1 22573906
1 22574134
1 22574342
1 22574394
1 22574555
1 22574658
1 22574689
1 22574702
1 22574708
1 22574883
1 22574903
1 22575313
1 22575347
1 22575371
1 22575388
1 22575417
1 22575473
1 22575498
1 22575546
1 22575584
1 22575626
1 22575655
1 22575658
1 22575671
1 22575775
1 22575931
1 22575974
1 22575976
1 22576059
1 22576062
1 22576137
1 22576266
1 22576342
1 22576354
1 22576405
1 22576486
1 22576636
1 22576638
1 22576642
1 22576814
1 22576831
1 22576857
1 22576882
1 22576995
1 22577062
1 22577672
1 22577754
1 22577808
1 22577842
1 22577873
1 22577902
1 22577992
1 22578069
1 22578215
1 22578264
1 22578394
1 22578497
1 22578563
1 22578674
1 22578946
1 22579002
1 22579150
1 22579196
1 22579362
1 22579364
1 22579379
1 22579403
1 22579465
1 22579564
1 22579652
1 22579694
1 22579886
1 22579981
1 22579990
1 22580206
1 22580280
1 22580618
1 22580796
1 22580797
1 22580846
1 22580968
1 22580981
1 22581091
1 22581130
1 22581152
1 22581160
1 22581283
1 22581284
1 22581361
1 22581401
1 22581643
1 22581952
1 22582132
1 22582160
1 22582218
1 22582526
1 22582647
1 22583078
1 22583135
1 22583203
1 22583204
1 22583465
1 22583569
1 22584460
1 22584502
1 22584601
1 22584634
1 22584658
1 22584725
1 22584751
1 22584766
1 22584776
1 22584836
1 22584868
1 22584873
1 22585226
1 22585247
1 22585339
1 22585449
1 22585822
1 22585946
1 22586973
1 22587213
1 22587438
1 22587519
1 22587724
1 22588170
1 22588374
1 22590359
1 22591077
1 22591794
1 22592354
1 22593587
1 22593616
1 22594121
1 22594234
1 22594531
1 22594997
1 22595263
1 22595785
1 22596188
1 22596423
1 22596586
1 22596712
1 22598014
1 22598397
1 22598495
1 22598512
1 22598616
1 22599100
1 22599122
1 22599163
1 22599297
1 22599414
1 22599506
1 22599704
1 22599749
1 22599854
1 22599909
1 22599964
1 22599975
1 22599988
1 22602128
1 22603327
1 22603872
1 22603952
1 22604457
1 22604778
1 22605078
1 22605266
1 22605271
1 22605899
1 22608140
1 22608230
1 22608279
1 22608861
1 22610350
1 22610572
1 22611059
1 22611439
1 22611728
1 22611736
1 22612357
1 22612864
1 22613191
1 22614248
1 22614459
1 22614596
1 22614905
1 22615484
1 22617509
1 22617823
1 22618261
1 22618361
1 22618673
1 22618989
1 22619152
1 22619232
1 22619331
1 22619367
1 22619382
1 22619420
1 22619547
1 22620015
1 22621287
1 22621390
1 22622522
1 22622575
1 22622795
1 22623254
1 22623320
1 22623997
1 22624275
1 22624696
1 22624700
1 22624718
1 22624802
1 22624925
1 22625003
1 22625054
1 22625228
1 22625327
1 22625403
1 22625435
1 22625438
1 22625471
1 22626644
1 22626883
1 22627133
1 22627139
1 22627225
1 22627248
1 22627281
1 22627431
1 22627474
1 22627913
1 22628009
1 22628064
1 22628965
1 22629670
1 22630058
1 22630092
1 22630221
1 22630413
1 22630586
1 22630599
1 22630716
1 22631026
1 22631379
1 22632248
1 22632649
1 22632928
1 22633217
1 22633224
1 22633338
1 22635853
1 22635895
1 22637338
1 22638708
1 22639124
1 22639281
1 22639389
1 22639792
1 22643220
1 22643981
1 22644392
1 22644480
1 22645677
1 22646791
1 22648205
1 22649837
1 22651681
1 22653558
1 22654664
1 22654757
1 22655034
1 22655109
1 22655413
1 22655752
1 22655775
1 22655780
1 22655955
1 22655989
1 22656017
1 22656063
1 22656086
1 22656129
1 22656465
1 22658653
1 22658737
1 22658796
1 22659259
1 22660007
1 22660907
1 22661226
1 22664643
1 22664714
1 22665483
1 22665548
1 22665740
1 22665751
1 22665894
1 22666065
1 22666081
1 22666193
1 22666289
1 22666327
1 22666374
1 22666493
1 22666623
1 22666660
1 22666662
1 22666700
1 22666776
1 22666778
1 22667044
1 22667073
1 22667106
1 22667316
1 22667396
1 22667407
1 22667595
1 22667606
1 22667700
1 22667755
1 22667954
1 22667977
1 22668041
1 22668061
1 22668127
1 22668179
1 22668227
1 22668319
1 22668330
1 22668398
1 22668440
1 22668500
1 22668892
1 22668925
1 22669541
1 22669556
1 22669713
1 22669737
1 22672765
1 22673001
1 22673171
1 22673234
1 22673334
1 22673364
1 22673385
1 22673386
1 22673562
1 22673810
1 22675245
1 22676540
1 22677165
1 22677636
1 22678771
1 22678773
1 22680059
1 22680375
1 22680563
1 22680755
1 22680854
1 22680904
1 22681024
1 22681038
1 22681435
1 22681712
1 22681851
1 22681863
1 22682220
1 22683349
1 22684136
1 22684148
1 22684297
1 22684690
1 22684897
1 22684950
1 22684985
1 22685203
1 22685245
1 22685495
1 22685874
1 22685889
1 22685981
1 22685985
1 22686104
1 22686179
1 22686219
1 22686667
1 22686761
1 22686914
1 22687099
1 22687612
1 22687881
1 22687994
1 22688011
1 22688019
1 22688108
1 22688222
1 22688300
1 22688705
1 22688707
1 22690285
1 22690306
1 22690397
1 22690533
1 22690623
1 22691036
1 22691263
1 22691282
1 22691326
1 22691462
1 22691688
1 22691993
1 22692264
1 22692358
1 22692409
1 22692412
1 22692561
1 22692723
1 22693340
1 22693857
1 22693919
1 22693941
1 22694060
1 22694151
1 22694271
1 22694338
1 22694435
1 22694467
1 22694485
1 22694513
1 22694523
1 22694574
1 22694576
1 22694590
1 22694608
1 22694691
1 22694695
1 22694792
1 22694850
1 22694937
1 22695109
1 22695430
1 22695454
1 22695639
1 22695982
1 22695983
1 22698181
1 22698457
1 22698841
1 22699423
1 22700120
1 22700293
1 22700410
1 22700424
1 22700767
1 22700814
1 22700963
1 22702397
1 22702748
1 22703044
1 22703634
1 22704341
1 22704883
1 22705050
1 22705093
1 22705171
1 22705227
1 22705242
1 22705273
1 22705300
1 22705307
1 22705439
1 22705556
1 22706567
1 22706658
1 22708734
1 22709298
1 22709377
1 22709438
1 22709442
1 22709445
1 22709489
1 22709524
1 22709541
1 22709581
1 22709583
1 22709957
1 22710035
1 22710059
1 22710273
1 22710282
1 22710283
1 22710524
1 22710660
1 22710767
1 22710768
1 22711179
1 22711352
1 22711375
1 22711444
1 22712196
1 22712226
1 22712554
1 22712624
1 22713047
1 22713210
1 22713217
1 22713431
1 22713710
1 22713771
1 22714007
1 22715252
1 22715314
1 22715510
1 22715764
1 22715787
1 22715819
1 22715880
1 22715959
1 22716105
1 22716266
1 22716281
1 22716338
1 22716403
1 22716597
1 22716846
1 22717181
1 22717718
1 22717986
1 22718357
1 22719609
1 22719759
1 22720494
1 22720612
1 22720776
1 22721051
1 22721437
1 22722229
1 22722497
1 22722646
1 22722657
1 22722762
1 22722774
1 22722792
1 22722828
1 22722848
1 22722905
1 22723511
1 22723661
1 22723729
1 22724328
1 22724986
1 22724994
1 22725397
1 22725528
1 22726249
1 22726340
1 22726350
1 22726352
1 22726480
1 22726494
1 22726546
1 22726547
1 22726716
1 22726785
1 22726863
1 22726935
1 22727053
1 22727103
1 22727121
1 22727274
1 22727346
1 22727399
1 22727435
1 22727439
1 22727541
1 22727549
1 22727587
1 22727733
1 22727738
1 22727749
1 22727893
1 22728396
1 22728651
1 22728738
1 22728765
1 22728907
1 22728995
1 22729013
1 22729015
1 22729026
1 22729095
1 22729106
1 22729207
1 22729390
1 22729538
1 22729561
1 22729585
1 22729750
1 22729823
1 22729959
1 22730130
1 22730268
1 22730304
1 22730411
1 22730427
1 22730811
1 22730840
1 22730863
1 22730900
1 22730972
1 22731163
1 22732422
1 22733042
1 22733090
1 22734026
1 22737652
1 22737706
1 22737783
1 22737911
1 22738005
1 22738025
1 22738030
1 22738105
1 22738416
1 22738562
1 22739346
1 22739932
1 22739971
1 22740012
1 22740122
1 22740192
1 22740279
1 22740308
1 22740312
1 22740313
1 22740358
1 22740431
1 22740491
1 22740509
1 22740631
1 22740675
1 22740698
1 22740729
1 22740766
1 22740843
1 22740917
1 22740982
1 22741047
1 22741214
1 22741283
1 22741870
1 22741973
1 22742016
1 22742091
1 22742147
1 22742281
1 22742414
1 22742560
1 22742569
1 22743234
1 22744163
1 22745442
1 22746722
1 22746876
1 22747014
1 22747096
1 22747175
1 22747871
1 22747909
1 22748402
1 22748424
1 22748430
1 22748474
1 22748606
1 22748832
1 22748923
1 22748971
1 22749139
1 22749419
1 22749470
1 22749722
1 22749981
1 22751878
1 22751945
1 22752199
1 22752380
1 22752908
1 22753212
1 22753232
1 22754060
1 22754254
1 22756037
1 22756611
1 22756669
1 22757192
1 22757611
1 22757645
1 22758524
1 22759189
1 22759221
1 22759713
1 22759762
1 22759976
1 22760012
1 22760098
1 22760114
1 22760193
1 22760325
1 22760333
1 22760999
1 22761200
1 22761538
1 22761799
1 22761875
1 22761962
1 22762016
1 22762130
1 22762174
1 22762400
1 22762451
1 22764323
1 22764789
1 22764794
1 22764811
1 22764840
1 22764886
1 22765445
1 22767867
1 22768484
1 22768651
1 22769005
1 22769460
1 22769525
1 22769690
1 22769698
1 22769730
1 22769756
1 22770012
1 22770153
1 22770301
1 22771310
1 22771644
1 22771976
1 22771998
1 22772122
1 22772241
1 22772354
1 22772398
1 22772450
1 22772490
1 22772530
1 22772763
1 22773535
1 22773992
1 22774080
1 22774241
1 22774271
1 22776748
1 22776841
1 22777296
1 22777328
1 22777632
1 22777653
1 22777824
1 22777997
1 22778043
1 22779526
1 22779601
1 22780645
1 22781089
1 22782317
1 22782620
1 22782823
1 22782898
1 22782963
1 22783120
1 22783167
1 22783456
1 22783487
1 22783633
1 22783779
1 22784352
1 22784588
1 22786993
1 22787285
1 22787871
1 22788587
1 22788671
1 22788735
1 22788898
1 22789036
1 22789559
1 22790194
1 22790451
1 22790691
1 22790937
1 22791019
1 22791440
1 22791481
1 22791593
1 22792675
1 22792794
1 22793381
1 22793427
1 22793980
1 22794032
1 22795113
1 22796918
1 22796946
1 22797540
1 22799205
1 22799898
1 22800024
1 22800092
1 22800118
1 22800369
1 22800733
1 22800913
1 22800914
1 22800951
1 22801136
1 22801165
1 22801270
1 22801311
1 22801555
1 22802267
1 22802346
1 22802411
1 22802476
1 22802494
1 22802516
1 22802564
1 22802642
1 22802851
1 22802864
1 22802899
1 22802941
1 22802944
1 22802953
1 22802991
1 22802992
1 22803042
1 22803063
1 22803071
1 22803178
1 22805363
1 22805654
1 22806001
1 22806126
1 22806651
1 22806810
1 22808013
1 22808052
1 22808123
1 22810259
1 22810386
1 22810684
1 22811503
1 22811999
1 22812144
1 22813570
1 22814988
1 22815207
1 22815827
1 22816263
1 22816371
1 22817168
1 22817197
1 22817972
1 22818258
1 22818752
1 22819667
1 22819762
1 22819847
1 22820098
1 22820114
1 22820151
1 22820209
1 22820237
1 22820616
1 22820620
1 22820782
1 22820965
1 22820968
1 22821062
1 22821335
1 22821708
1 22821773
1 22822019
1 22822021
1 22822060
1 22822159
1 22822184
1 22823994
1 22824165
1 22824217
1 22824280
1 22824317
1 22824580
1 22824667
1 22824697
1 22824907
1 22824978
1 22824984
1 22825075
1 22825168
1 22825408
1 22825443
1 22825491
1 22825619
1 22825807
1 22826024
1 22826034
1 22826141
1 22826354
1 22826566
1 22827017
1 22827075
1 22827447
1 22827541
1 22827587
1 22827626
1 22827712
1 22827841
1 22827906
1 22827950
1 22827981
1 22827984
1 22828088
1 22828332
1 22828419
1 22828618
1 22829047
1 22829060
1 22829294
1 22829375
1 22829957
1 22830024
1 22830317
1 22830989
1 22831619
1 22831893
1 22831968
1 22832110
1 22832117
1 22832182
1 22832193
1 22832217
1 22832229
1 22832264
1 22832267
1 22832323
1 22832364
1 22832367
1 22832393
1 22832395
1 22832473
1 22832483
1 22832502
1 22832537
1 22832540
1 22832541
1 22832558
1 22832565
1 22832573
1 22832628
1 22832653
1 22832683
1 22832733
1 22832762
1 22832890
1 22833455
1 22833471
1 22833694
1 22833924
1 22834560
1 22834987
1 22834988
1 22835063
1 22835883
1 22836018
1 22836102
1 22836321
1 22836547
1 22836731
1 22838425
1 22838440
1 22838730
1 22838749
1 22838865
1 22839281
1 22839640
1 22839986
1 22839994
1 22840086
1 22840194
1 22840306
1 22840331
1 22840474
1 22840601
1 22840602
1 22840606
1 22840885
1 22840916
1 22841119
1 22841132
1 22841168
1 22841253
1 22841273
1 22841313
1 22841387
1 22841442
1 22841667
1 22841856
1 22841867
1 22841962
1 22841966
1 22842037
1 22842054
1 22842177
1 22842204
1 22842216
1 22842224
1 22842300
1 22842437
1 22842505
1 22843016
1 22843030
1 22843033
1 22843059
1 22843160
1 22843261
1 22843316
1 22843347
1 22843715
1 22843747
1 22843799
1 22843827
1 22843845
1 22844160
1 22844768
1 22844957
1 22845079
1 22845324
1 22845355
1 22845422
1 22845456
1 22845489
1 22845646
1 22846213
1 22846274
1 22846285
1 22846399
1 22846422
1 22846478
1 22846694
1 22847028
1 22847437
1 22847573
1 22847737
1 22847971
1 22848434
1 22848698
1 22848726
1 22848976
1 22849083
1 22849268
1 22849646
1 22849985
1 22850039
1 22850241
1 22850388
1 22850755
1 22850789
1 22850862
1 22850868
1 22850900
1 22850926
1 22851156
1 22851179
1 22851481
1 22852245
1 22852261
1 22852968
1 22853540
1 22853607
1 22853973
1 22854368
1 22854455
1 22854482
1 22856006
1 22856042
1 22859604
1 22859620
1 22859644
1 22859795
1 22860126
1 22860237
1 22860915
1 22861114
1 22861229
1 22861704
1 22862227
1 22862849
1 22862884
1 22862966
1 22862967
1 22863513
1 22863519
1 22863876
1 22863909
1 22864121
1 22864185
1 22864685
1 22864718
1 22864719
1 22865037
1 22865276
1 22865461
1 22865744
1 22865841
1 22865852
1 22865853
1 22865908
1 22865951
1 22866545
1 22866865
1 22867001
1 22867205
1 22867291
1 22867592
1 22872010
1 22872099
1 22872752
1 22872778
1 22872875
1 22872911
1 22873046
1 22873082
1 22873468
1 22873491
1 22873668
1 22873695
1 22873760
1 22873784
1 22873900
1 22873984
1 22874118
1 22874146
1 22874184
1 22874549
1 22874670
1 22874834
1 22874888
1 22874925
1 22874934
1 22874967
1 22875092
1 22875113
1 22875141
1 22875181
1 22875355
1 22875429
1 22875580
1 22875626
1 22875809
1 22876022
1 22876182
1 22876263
1 22876340
1 22876399
1 22876649
1 22876669
1 22876692
1 22876806
1 22877106
1 22877202
1 22877342
1 22877666
1 22878456
1 22878619
1 22878634
1 22878653
1 22878693
1 22878796
1 22878811
1 22878850
1 22878896
1 22878903
1 22878926
1 22879502
1 22879516
1 22879539
1 22879568
1 22879590
1 22879623
1 22879653
1 22879828
1 22879989
1 22880005
1 22880006
1 22880048
1 22880312
1 22880332
1 22880373
1 22880417
1 22880455
1 22880486
1 22880585
1 22880620
1 22880716
1 22880909
1 22881077
1 22881146
1 22881248
1 22881295
1 22881302
1 22881447
1 22881452
1 22881583
1 22881621
1 22881628
1 22881682
1 22882990
1 22882997
1 22883022
1 22883042
1 22883353
1 22883541
1 22884200
1 22884380
1 22884428
1 22884500
1 22884543
1 22884576
1 22884578
1 22884594
1 22884669
1 22884751
1 22884909
1 22884920
1 22885858
1 22885982
1 22886940
1 22887237
1 22887754
1 22887905
1 22888115
1 22888121
1 22888134
1 22888242
1 22888922
1 22889562
1 22889744
1 22889762
1 22889797
1 22889804
1 22889933
1 22889989
1 22890006
1 22890037
1 22890341
1 22890369
1 22890381
1 22890390
1 22890435
1 22890509
1 22890585
1 22891279
1 22891293
1 22891301
1 22891602
1 22891626
1 22891652
1 22891708
1 22891735
1 22892474
1 22892509
1 22892589
1 22892629
1 22892656
1 22892702
1 22892858
1 22892864
1 22892872
1 22892907
1 22892920
1 22892936
1 22892952
1 22892958
1 22892980
1 22892983
1 22893032
1 22893052
1 22893210
1 22893226
1 22893266
1 22893295
1 22893404
1 22893460
1 22893554
1 22893609
1 22893968
1 22893969
1 22894100
1 22894129
1 22894177
1 22894193
1 22894319
1 22894320
1 22894333
1 22894337
1 22894478
1 22894538
1 22894592
1 22894599
1 22894650
1 22894701
1 22894945
1 22895089
1 22895101
1 22895245
1 22895246
1 22895347
1 22895441
1 22895583
1 22895617
1 22895660
1 22895661
1 22895814
1 22895926
1 22895927
1 22895928
1 22895938
1 22895942
1 22895984
1 22895985
1 22896021
1 22896105
1 22896109
1 22896136
1 22896154
1 22896232
1 22896254
1 22896272
1 22896278
1 22896302
1 22896359
1 22896366
1 22896457
1 22896479
1 22896502
1 22896880
1 22896950
1 22896951
1 22896953
1 22896977
1 22897071
1 22897143
1 22897264
1 22897286
1 22897304
1 22897328
1 22897400
1 22897502
1 22897523
1 22897545
1 22897551
1 22897775
1 22897832
1 22897949
1 22898023
1 22898116
1 22898128
1 22898748
1 22898757
1 22898861
1 22898976
1 22899077
1 22899136
1 22899208
1 22899261
1 22899287
1 22899337
1 22899414
1 22899477
1 22899516
1 22899525
1 22899531
1 22899581
1 22899613
1 22899666
1 22899693
1 22899729
1 22899806
1 22899857
1 22899917
1 22899944
1 22900120
1 22900366
1 22900396
1 22900400
1 22900403
1 22900406
1 22900542
1 22900662
1 22900693
1 22900753
1 22900775
1 22900876
1 22901022
1 22901037
1 22901046
1 22901106
1 22901261
1 22901308
1 22901586
1 22901670
1 22901690
1 22901712
1 22901713
1 22901817
1 22901851
1 22901858
1 22901885
1 22901978
1 22902081
1 22902426
1 22902593
1 22902643
1 22902996
1 22903031
1 22903213
1 22903218
1 22903240
1 22903250
1 22903262
1 22903291
1 22903315
1 22903368
1 22903402
1 22903416
1 22903418
1 22903437
1 22903452
1 22903523
1 22903533
1 22903543
1 22903554
1 22903565
1 22903666
1 22903685
1 22903699
1 22904431
1 22904472
1 22904513
1 22904515
1 22904575
1 22905102
1 22905137
1 22905189
1 22905376
1 22905545
1 22905738
1 22905742
1 22905960
1 22905982
1 22906024
1 22906042
1 22906069
1 22906092
1 22906283
1 22906504
1 22906528
1 22906547
1 22906629
1 22906724
1 22906756
1 22906757
1 22906771
1 22906775
1 22906806
1 22906870
1 22907006
1 22907080
1 22907183
1 22907367
1 22907411
1 22907414
1 22907463
1 22907489
1 22907507
1 22907528
1 22907565
1 22907663
1 22907682
1 22907763
1 22907817
1 22907818
1 22907908
1 22907929
1 22907930
1 22908026
1 22908029
1 22908065
1 22908124
1 22908161
1 22908209
1 22908248
1 22908489
1 22908697
1 22908757
1 22908772
1 22908864
1 22908885
1 22908932
1 22908964
1 22909025
1 22909123
1 22909131
1 22909268
1 22909404
1 22909469
1 22909493
1 22909686
1 22909884
1 22910112
1 22910179
1 22910508
1 22911057
1 22911585
1 22911589
1 22911596
1 22911636
1 22911637
1 22911665
1 22911673
1 22911719
1 22911759
1 22911872
1 22911873
1 22912116
1 22912157
1 22912210
1 22912701
1 22912720
1 22913290
1 22913295
1 22913547
1 22913689
1 22913800
1 22913873
1 22913926
1 22914011
1 22914032
1 22914251
1 22914358
1 22914618
1 22914850
1 22914858
1 22914907
1 22915012
1 22915438
1 22915844
1 22915862
1 22915892
1 22916136
1 22916358
1 22916408
1 22916577
1 22917139
1 22917177
1 22917226
1 22917296
1 22917454
1 22917508
1 22917756
1 22917799
1 22917985
1 22918205
1 22918222
1 22918951
1 22919202
1 22919430
1 22919442
1 22920211
1 22921031
1 22922109
1 22922540
1 22922781
1 22923858
1 22927549
1 22927835
1 22927842
1 22927843
1 22927927
1 22928034
1 22928186
1 22928249
1 22928362
1 22928399
1 22928401
1 22929187
1 22929269
1 22929298
1 22929499
1 22929531
1 22933533
1 22934078
1 22936283
1 22936536
1 22936631
1 22937908
1 22937924
1 22938153
1 22938223
1 22940403
1 22940649
1 22940678
1 22940691
1 22941326
1 22941855
1 22943377
1 22943401
1 22943619
1 22943822
1 22944950
1 22945003
1 22945182
1 22945353
1 22946094
1 22946518
1 22946734
1 22946940
1 22947103
1 22947181
1 22947764
1 22948085
1 22948119
1 22948156
1 22948197
1 22948240
1 22948255
1 22948380
1 22948450
1 22948491
1 22948518
1 22948554
1 22948804
1 22948806
1 22948978
1 22949004
1 22949055
1 22949211
1 22949286
1 22949333
1 22949356
1 22949434
1 22949548
1 22949759
1 22949768
1 22949834
1 22949836
1 22949880
1 22950053
1 22950086
1 22950091
1 22950139
1 22950276
1 22950539
1 22950878
1 22950952
1 22950978
1 22951009
1 22951089
1 22951161
1 22951282
1 22951350
1 22951507
1 22951546
1 22951636
1 22951742
1 22951784
1 22951834
1 22951971
1 22952942
1 22953010
1 22953053
1 22953142
1 22953230
1 22953297
1 22953301
1 22953439
1 22953445
1 22953581
1 22953589
1 22953930
1 22954055
1 22954625
1 22954711
1 22954852
1 22955066
1 22956965
1 22956987
1 22957129
1 22957346
1 22957357
1 22957457
1 22957787
1 22957998
1 22958347
1 22958590
1 22959785
1 22960578
1 22960832
1 22961696
1 22962981
1 22963732
1 22963804
1 22964207
1 22964391
1 22964449
1 22964577
1 22964598
1 22964638
1 22964762
1 22965169
1 22965212
1 22965322
1 22965602
1 22966613
1 22966614
1 22966813
1 22967452
1 22967755
1 22968497
1 22968878
1 22968966
1 22969033
1 22969233
1 22969274
1 22969586
1 22969598
1 22969906
1 22970015
1 22970085
1 22970760
1 22970810
1 22971353
1 22971383
1 22971470
1 22971529
1 22971534
1 22971625
1 22971734
1 22972461
1 22973187
1 22973447
1 22973791
1 22973840
1 22973906
1 22973999
1 22974108
1 22974958
1 22974981
1 22975321
1 22975339
1 22975641
1 22975662
1 22975676
1 22975807
1 22976240
1 22976256
1 22976274
1 22977066
1 22977410
1 22977756
1 22977837
1 22977916
1 22977917
1 22978150
1 22978197
1 22978400
1 22978458
1 22978490
1 22978680
1 22979409
1 22979792
1 22980444
1 22980445
1 22980516
1 22980743
1 22980812
1 22980829
1 22981143
1 22981244
1 22981335
1 22981479
1 22981682
1 22981888
1 22981982
1 22982059
1 22982356
1 22982521
1 22982528
1 22984162
1 22984180
1 22984662
1 22984865
1 22985051
1 22985146
1 22985506
1 22985978
1 22986004
1 22986217
1 22988078
1 22988444
1 22989219
1 22989861
1 22990159
1 22990205
1 22990317
1 22990440
1 22990455
1 22990515
1 22990809
1 22991048
1 22991423
1 22991804
1 22991913
1 22992008
1 22992418
1 22992558
1 22992700
1 22992864
1 22992900
1 22999485
1 22999830
1 23000495
1 23000496
1 23000713
1 23000714
1 23000935
1 23000953
1 23001026
1 23001094
1 23001122
1 23001138
1 23001249
1 23001330
1 23001338
1 23001341
1 23001427
1 23001600
1 23001624
1 23002692
1 23002700
1 23002703
1 23002780
1 23002902
1 23003481
1 23003493
1 23003578
1 23003770
1 23003886
1 23003959
1 23004017
1 23004040
1 23004060
1 23004204
1 23004511
1 23004798
1 23005019
1 23005091
1 23005140
1 23005234
1 23005242
1 23005296
1 23005335
1 23005624
1 23005831
1 23005921
1 23006027
1 23006041
1 23006306
1 23006465
1 23006699
1 23006718
1 23007626
1 23007850
1 23008404
1 23008500
1 23008547
1 23008655
1 23008756
1 23008800
1 23008804
1 23008807
1 23008967
1 23009191
1 23009231
1 23009342
1 23009544
1 23009656
1 23009686
1 23009803
1 23010089
1 23010310
1 23010312
1 23010453
1 23010470
1 23010473
1 23010565
1 23010646
1 23010730
1 23011029
1 23011209
1 23011245
1 23011343
1 23011384
1 23011523
1 23011571
1 23011625
1 23011963
1 23012815
1 23013236
1 23013301
1 23013334
1 23013478
1 23013501
1 23013820
1 23013861
1 23014233
1 23014273
1 23014384
1 23014388
1 23014612
1 23014860
1 23014983
1 23015072
1 23015549
1 23015596
1 23015820
1 23016037
1 23016116
1 23016154
1 23016407
1 23016580
1 23016720
1 23017949
1 23018134
1 23018451
1 23018639
1 23018703
1 23018995
1 23019018
1 23019129
1 23019141
1 23019142
1 23019652
1 23020198
1 23020748
1 23020907
1 23020985
1 23021005
1 23021032
1 23021042
1 23021373
1 23021830
1 23021893
1 23022047
1 23022170
1 23022368
1 23022733
1 23022734
1 23023208
1 23023507
1 23024169
1 23024218
1 23024528
1 23024687
1 23024700
1 23025079
1 23025099
1 23025149
1 23025150
1 23025179
1 23025180
1 23025181
1 23025315
1 23025345
1 23025346
1 23025434
1 23025608
1 23025629
1 23025675
1 23025783
1 23025809
1 23025823
1 23025855
1 23025856
1 23026116
1 23026159
1 23026333
1 23026348
1 23026444
1 23026552
1 23026712
1 23026843
1 23027245
1 23027377
1 23027419
1 23027467
1 23027537
1 23027567
1 23027769
1 23027935
1 23027949
1 23028045
1 23028051
1 23028173
1 23028206
1 23028210
1 23028330
1 23028331
1 23028367
1 23028651
1 23028787
1 23028820
1 23028842
1 23028845
1 23028923
1 23029355
1 23029581
1 23029662
1 23029768
1 23030210
1 23032207
1 23032228
1 23032284
1 23032397
1 23032452
1 23032464
1 23032990
1 23033044
1 23033381
1 23033483
1 23033565
1 23033649
1 23034331
1 23034332
1 23034366
1 23036626
1 23037097
1 23037104
1 23037129
1 23037296
1 23037653
1 23037783
1 23037885
1 23038045
1 23038129
1 23038843
1 23040833
1 23042179
1 23042406
1 23042525
1 23044594
1 23044695
1 23044731
1 23044898
1 23045003
1 23045042
1 23045348
1 23045350
1 23046181
1 23046393
1 23046454
1 23046681
1 23047018
1 23047057
1 23047775
1 23047776
1 23047793
1 23047823
1 23047834
1 23047839
1 23047864
1 23047901
1 23047902
1 23048003
1 23048040
1 23048069
1 23048176
1 23048184
1 23048272
1 23048288
1 23048289
1 23048310
1 23048540
1 23048643
1 23048649
1 23048707
1 23048731
1 23048747
1 23048769
1 23048828
1 23048903
1 23048943
1 23048974
1 23048980
1 23049065
1 23049659
1 23051901
1 23051903
1 23052145
1 23052308
1 23052316
1 23052317
1 23052520
1 23052596
1 23053141
1 23053498
1 23053592
1 23054019
1 23054093
1 23054346
1 23054790
1 23055132
1 23055253
1 23055739
1 23056111
1 23056204
1 23056300
1 23056475
1 23056957
1 23057131
1 23057168
1 23057750
1 23057763
1 23058112
1 23058145
1 23058186
1 23058327
1 23058349
1 23058724
1 23058968
1 23059196
1 23059362
1 23059426
1 23059517
1 23059609
1 23061404
1 23062423
1 23062458
1 23062483
1 23062554
1 23062748
1 23063039
1 23063066
1 23063128
1 23063150
1 23063170
1 23063245
1 23063598
1 23063864
1 23064755
1 23065565
1 23065721
1 23065773
1 23065796
1 23065804
1 23066069
1 23066077
1 23066135
1 23066172
1 23066864
1 23066983
1 23067731
1 23067985
1 23068015
1 23068197
1 23068409
1 23068981
1 23069476
1 23070905
1 23070962
1 23071074
1 23072172
1 23073182
1 23073492
1 23073547
1 23074304
1 23074306
1 23074431
1 23074503
1 23074824
1 23075052
1 23075055
1 23075082
1 23075226
1 23075260
1 23075273
1 23075276
1 23075295
1 23075513
1 23075659
1 23075891
1 23075990
1 23076267
1 23076783
1 23076857
1 23076873
1 23076883
1 23080610
1 23080619
1 23080629
1 23080754
1 23080908
1 23080922
1 23081040
1 23081049
1 23081358
1 23081360
1 23081731
1 23082334
1 23082430
1 23082522
1 23082608
1 23082618
1 23082651
1 23082659
1 23082747
1 23082852
1 23082976
1 23083481
1 23083485
1 23083512
1 23083524
1 23083545
1 23083581
1 23083594
1 23083595
1 23083597
1 23083741
1 23083907
1 23083912
1 23084302
1 23084423
1 23084757
1 23085031
1 23085319
1 23085373
1 23085947
1 23086547
1 23086934
1 23087303
1 23087384
1 23087638
1 23088070
1 23088890
1 23089382
1 23089393
1 23089816
1 23090224
1 23090289
1 23090476
1 23090707
1 23090786
1 23090877
1 23091071
1 23091077
1 23091204
1 23091366
1 23091401
1 23091513
1 23091647
1 23091673
1 23091694
1 23091708
1 23091737
1 23091776
1 23091783
1 23091795
1 23091804
1 23091859
1 23091905
1 23091923
1 23092166
1 23092573
1 23092637
1 23092763
1 23092977
1 23092994
1 23093009
1 23093149
1 23093299
1 23093359
1 23094668
1 23094792
1 23094800
1 23094946
1 23095004
1 23095021
1 23095055
1 23096294
1 23096305
1 23096320
1 23097186
1 23097220
1 23097417
1 23097495
1 23097559
1 23097562
1 23097845
1 23098225
1 23098246
1 23098256
1 23098423
1 23098463
1 23098647
1 23098652
1 23100050
1 23100300
1 23100311
1 23100329
1 23100345
1 23100348
1 23100374
1 23100387
1 23100488
1 23100490
1 23100539
1 23100605
1 23100669
1 23100794
1 23100895
1 23100897
1 23100925
1 23100940
1 23100973
1 23101025
1 23101397
1 23101467
1 23101497
1 23107722
1 23107723
1 23107847
1 23107875
1 23107878
1 23107923
1 23107989
1 23108125
1 23108132
1 23108161
1 23108182
1 23108215
1 23108224
1 23108294
1 23108357
1 23108380
1 23108381
1 23108388
1 23108456
1 23108613
1 23108715
1 23108951
1 23109010
1 23109222
1 23109348
1 23109477
1 23109500
1 23109513
1 23109695
1 23109730
1 23109847
1 23109900
1 23109929
1 23110044
1 23110917
1 23111598
1 23111801
1 23112080
1 23112178
1 23112222
1 23112225
1 23112276
1 23112328
1 23112352
1 23112387
1 23112539
1 23112595
1 23112686
1 23112727
1 23112856
1 23112903
1 23113052
1 23113287
1 23113312
1 23113515
1 23113606
1 23113852
1 23114252
1 23114253
1 23115794
1 23115928
1 23115967
1 23115969
1 23116020
1 23117027
1 23117402
1 23118243
1 23118336
1 23119597
1 23120189
1 23120705
1 23120777
1 23120794
1 23120979
1 23121167
1 23121241
1 23121630
1 23121836
1 23122023
1 23122027
1 23122939
1 23123421
1 23123664
1 23124176
1 23124387
1 23124400
1 23124417
1 23124702
1 23124817
1 23125028
1 23125078
1 23125179
1 23125372
1 23125789
1 23126041
1 23128276
1 23128849
1 23129198
1 23129750
1 23130051
1 23130418
1 23131889
1 23133784
1 23134523
1 23135523
1 23140159
1 23140537
1 23141936
1 23142035
1 23142179
1 23144176
1 23148312
1 23148705
1 23149358
1 23149875
1 23150047
1 23150613
1 23151281
1 23152273
1 23153288
1 23154484
1 23155200
1 23155218
1 23155832
1 23156079
1 23156133
1 23156851
1 23157087
1 23157160
1 23157582
1 23157609
1 23158276
1 23158790
1 23159182
1 23159226
1 23159230
1 23159471
1 23159776
1 23160015
1 23160092
1 23161128
1 23161367
1 23161587
1 23162212
1 23162376
1 23162736
1 23162806
1 23162819
1 23163042
1 23163055
1 23163118
1 23163182
1 23163734
1 23163882
1 23163969
1 23163972
1 23163977
1 23164048
1 23164053
1 23164075
1 23164089
1 23164095
1 23164158
1 23164185
1 23164197
1 23164224
1 23164256
1 23164305
1 23164314
1 23164331
1 23164411
1 23164481
1 23164505
1 23164510
1 23164601
1 23164622
1 23164637
1 23164662
1 23164783
1 23164807
1 23166094
1 23166140
1 23166154
1 23166179
1 23166245
1 23166274
1 23166374
1 23166416
1 23166574
1 23166606
1 23166607
1 23167238
1 23167272
1 23167450
1 23167500
1 23167546
1 23168252
1 23168541
1 23168542
1 23168670
1 23168740
1 23169022
1 23169045
1 23169303
1 23169682
1 23169780
1 23169941
1 23170157
1 23170158
1 23170459
1 23170648
1 23170691
1 23170741
1 23170743
1 23170791
1 23170854
1 23170916
1 23170960
1 23171052
1 23171055
1 23171056
1 23171060
1 23171523
1 23171528
1 23171530
1 23171766
1 23171935
1 23172002
1 23172053
1 23172159
1 23172177
1 23172184
1 23172228
1 23172229
1 23172230
1 23172262
1 23172299
1 23172302
1 23172310
1 23172323
1 23172340
1 23172400
1 23172402
1 23172412
1 23172483
1 23172496
1 23172630
1 23174480
1 23174495
1 23174841
1 23175026
1 23175027
1 23175140
1 23175174
1 23175178
1 23175290
1 23175364
1 23175761
1 23175940
1 23176030
1 23176032
1 23176063
1 23176082
1 23176772
1 23176808
1 23176865
1 23176965
1 23178263
1 23179431
1 23183339
1 23183519
1 23183746
1 23184147
1 23184158
1 23186955
1 23188137
1 23190716
1 23191515
1 23192606
1 23193512
1 23193571
1 23195373
1 23195495
1 23195617
1 23195962
1 23197213
1 23197299
1 23198756
1 23199103
1 23199180
1 23199726
1 23199961
1 23200338
1 23200997
1 23201081
1 23201207
1 23201400
1 23201912
1 23201990
1 23202968
1 23203122
1 23203375
1 23203684
1 23204432
1 23204447
1 23204672
1 23204687
1 23204711
1 23204789
1 23204856
1 23204875
1 23205360
1 23205584
1 23205600
1 23205608
1 23205649
1 23205666
1 23205681
1 23205905
1 23206214
1 23206228
1 23206432
1 23206803
1 23206925
1 23206976
1 23206994
1 23207094
1 23207095
1 23207277
1 23208468
1 23209138
1 23209529
1 23209909
1 23210286
1 23211992
1 23212004
1 23212606
1 23213055
1 23213163
1 23213847
1 23214124
1 23214171
1 23214988
1 23215831
1 23215984
1 23217362
1 23217995
1 23218540
1 23219000
1 23223809
1 23224011
1 23224021
1 23224383
1 23224860
1 23226189
1 23226634
1 23228896
1 23229181
1 23229917
1 23233240
1 23233971
1 23235936
1 23237475
1 23240555
1 23240699
1 23243956
1 23245368
1 23246173
1 23246829
1 23247123
1 23250740
1 23250749
1 23250921
1 23251053
1 23251062
1 23251088
1 23251495
1 23251580
1 23251592
1 23251706
1 23251710
1 23251806
1 23251833
1 23251834
1 23251866
1 23251934
1 23252081
1 23252131
1 23252221
1 23252309
1 23252416
1 23252604
1 23253201
1 23253233
1 23253357
1 23253397
1 23253479
1 23253621
1 23253734
1 23253803
1 23253991
1 23254112
1 23254848
1 23254884
1 23254921
1 23254966
1 23255023
1 23255034
1 23255044
1 23255057
1 23255076
1 23255118
1 23255132
1 23255232
1 23255421
1 23255615
1 23255674
1 23255715
1 23255724
1 23255727
1 23256560
1 23258043
1 23259096
1 23259168
1 23259239
1 23259250
1 23259953
1 23260207
1 23260901
1 23260945
1 23261299
1 23262056
1 23262138
1 23262290
1 23263074
1 23264022
1 23264306
1 23264421
1 23265750
1 23265843
1 23266114
1 23266395
1 23266863
1 23267139
1 23267267
1 23267417
1 23267519
1 23267967
1 23268086
1 23268119
1 23268704
1 23268760
1 23269102
1 23269233
1 23269266
1 23269356
1 23269373
1 23269424
1 23269753
1 23270909
1 23270929
1 23271767
1 23272101
1 23273866
1 23274127
1 23274183
1 23274862
1 23277302
1 23277867
1 23278547
1 23278816
1 23278826
1 23278827
1 23279045
1 23279271
1 23279275
1 23280347
1 23281378
1 23281446
1 23282363
1 23282678
1 23286946
1 23287602
1 23287620
1 23289788
1 23290815
1 23291298
1 23291319
1 23292963
1 23294737
1 23294842
1 23294946
1 23295081
1 23295129
1 23295131
1 23295423
1 23295644
1 23295903
1 23296067
1 23296106
1 23296170
1 23296460
1 23296540
1 23296636
1 23296652
1 23296692
1 23296976
1 23297105
1 23297261
1 23297538
1 23297873
1 23298075
1 23298456
1 23298586
1 23298714
1 23298767
1 23299527
1 23299683
1 23299752
1 23300213
1 23300407
1 23300504
1 23300603
1 23300796
1 23300972
1 23301177
1 23302267
1 23302273
1 23302312
1 23302375
1 23302484
1 23302615
1 23302707
1 23302715
1 23302718
1 23302732
1 23302782
1 23302798
1 23302876
1 23302889
1 23302949
1 23303301
1 23303346
1 23303788
1 23304497
1 23304516
1 23304580
1 23304938
1 23304963
1 23305217
1 23305230
1 23305329
1 23305475
1 23305526
1 23305572
1 23305646
1 23305740
1 23305756
1 23305826
1 23305848
1 23305862
1 23305879
1 23305887
1 23305925
1 23305960
1 23306138
1 23306171
1 23306188
1 23306327
1 23306423
1 23306461
1 23306531
1 23306608
1 23306624
1 23306793
1 23307601
1 23308494
1 23308563
1 23308677
1 23309251
1 23309657
1 23309778
1 23309830
1 23309913
1 23309941
1 23310113
1 23310407
1 23310546
1 23310890
1 23310924
1 23310952
1 23311021
1 23311029
1 23311037
1 23311071
1 23311081
1 23311154
1 23311322
1 23311408
1 23311450
1 23311476
1 23311480
1 23311510
1 23311566
1 23311617
1 23311626
1 23311692
1 23311695
1 23311711
1 23311731
1 23311732
1 23311748
1 23311886
1 23311962
1 23312005
1 23312034
1 23312035
1 23312165
1 23312169
1 23312186
1 23312291
1 23312296
1 23312313
1 23312585
1 23312899
1 23314075
1 23314390
1 23314432
1 23314588
1 23314869
1 23314884
1 23314908
1 23315343
1 23315669
1 23315922
1 23316264
1 23316289
1 23316320
1 23316447
1 23317578
1 23317904
1 23318077
1 23318474
1 23318552
1 23318725
1 23319108
1 23319267
1 23319848
1 23319871
1 23320263
1 23320487
1 23320637
1 23320649
1 23320796
1 23320948
1 23321083
1 23321126
1 23321197
1 23321418
1 23321460
1 23321499
1 23321509
1 23321527
1 23321536
1 23321544
1 23321646
1 23321672
1 23321719
1 23322231
1 23322298
1 23322305
1 23322362
1 23322492
1 23322580
1 23323024
1 23323030
1 23323058
1 23323298
1 23323307
1 23323345
1 23323391
1 23323564
1 23323649
1 23323677
1 23323775
1 23324317
1 23324537
1 23324622
1 23324647
1 23324753
1 23324836
1 23324846
1 23325014
1 23325029
1 23325051
1 23325093
1 23325121
1 23325134
1 23325135
1 23325192
1 23325251
1 23325254
1 23325261
1 23325365
1 23325637
1 23325646
1 23325772
1 23325787
1 23325837
1 23325857
1 23325858
1 23325875
1 23325938
1 23325953
1 23325956
1 23325958
1 23325976
1 23325978
1 23326014
1 23326045
1 23326166
1 23326183
1 23326211
1 23326217
1 23326232
1 23326235
1 23326250
1 23326341
1 23326362
1 23326417
1 23326474
1 23326530
1 23326536
1 23326651
1 23326784
1 23326853
1 23327177
1 23327181
1 23327211
1 23327224
1 23327241
1 23327274
1 23327287
1 23327330
1 23327331
1 23327346
1 23327363
1 23327387
1 23327394
1 23327404
1 23327444
1 23327503
1 23327532
1 23327583
1 23327644
1 23327681
1 23327927
1 23327995
1 23328196
1 23328200
1 23328379
1 23328384
1 23328406
1 23328457
1 23328948
1 23329468
1 23329481
1 23329495
1 23329681
1 23329728
1 23329741
1 23329766
1 23329769
1 23329778
1 23329925
1 23329954
1 23330041
1 23331728
1 23332341
1 23332524
1 23332639
1 23332745
1 23333221
1 23333244
1 23333276
1 23333509
1 23333519
1 23334314
1 23334627
1 23334933
1 23335359
1 23335519
1 23335758
1 23338706
1 23339495
1 23339611
1 23339793
1 23339845
1 23340999
1 23341123
1 23341325
1 23341490
1 23342119
1 23342219
1 23342369
1 23342754
1 23343553
1 23344639
1 23345487
1 23345696
1 23346385
1 23346631
1 23347431
1 23347740
1 23347984
1 23348179
1 23348730
1 23348990
1 23350437
1 23350697
1 23351627
1 23352653
1 23355421
1 23355669
1 23355877
1 23355900
1 23356166
1 23356565
1 23357057
1 23357104
1 23357166
1 23357203
1 23357205
1 23357419
1 23357467
1 23357514
1 23357527
1 23357632
1 23357727
1 23357759
1 23357832
1 23357870
1 23357890
1 23357972
1 23357979
1 23357980
1 23358270
1 23358837
1 23358839
1 23359149
1 23359830
1 23359983
1 23361147
1 23361514
1 23361615
1 23362224
1 23362577
1 23362685
1 23362937
1 23362946
1 23363242
1 23363406
1 23363678
1 23363720
1 23364016
1 23364762
1 23364824
1 23365276
1 23365579
1 23365922
1 23365945
1 23366023
1 23366065
1 23366254
1 23366271
1 23367177
1 23367329
1 23367951
1 23368297
1 23368366
1 23368720
1 23368803
1 23369287
1 23369387
1 23369565
1 23370568
1 23370725
1 23371408
1 23371620
1 23371953
1 23373752
1 23374099
1 23374214
1 23374284
1 23374374
1 23375269
1 23375322
1 23375581
1 23375844
1 23376890
1 23377490
1 23377514
1 23377537
1 23377545
1 23377615
1 23378051
1 23378156
1 23378182
1 23378292
1 23379201
1 23379411
1 23380294
1 23380313
1 23380338
1 23380417
1 23380605
1 23381290
1 23381399
1 23381498
1 23381619
1 23381902
1 23381942
1 23382232
1 23382319
1 23382335
1 23382357
1 23382608
1 23382846
1 23382859
1 23382948
1 23382964
1 23383076
1 23383096
1 23383115
1 23383325
1 23383337
1 23383380
1 23383552
1 23383576
1 23384022
1 23384082
1 23384433
1 23384597
1 23386045
1 23386349
1 23386812
1 23387027
1 23387711
1 23388049
1 23388069
1 23388330
1 23388346
1 23388509
1 23388578
1 23388597
1 23388656
1 23388677
1 23388997
1 23389222
1 23389284
1 23389900
1 23389985
1 23390251
1 23390264
1 23390560
1 23390579
1 23390735
1 23390874
1 23391011
1 23391065
1 23391230
1 23391238
1 23391424
1 23391428
1 23391522
1 23391764
1 23391784
1 23391824
1 23391913
1 23392227
1 23392269
1 23392324
1 23392451
1 23392600
1 23392630
1 23392707
1 23392790
1 23393178
1 23393276
1 23393911
1 23394167
1 23394292
1 23394325
1 23394352
1 23394366
1 23394381
1 23394489
1 23394497
1 23394514
1 23394551
1 23394552
1 23394612
1 23394613
1 23394619
1 23394627
1 23394652
1 23394692
1 23394774
1 23394856
1 23394869
1 23395087
1 23395128
1 23395254
1 23395310
1 23395422
1 23395476
1 23395512
1 23395586
1 23395658
1 23395663
1 23395751
1 23395939
1 23395974
1 23396110
1 23396117
1 23396179
1 23396222
1 23396581
1 23396629
1 23396874
1 23396903
1 23396947
1 23396966
1 23396999
1 23397000
1 23397396
1 23397424
1 23397487
1 23397596
1 23397612
1 23397643
1 23397660
1 23397672
1 23397733
1 23397806
1 23397914
1 23398243
1 23398561
1 23398567
1 23398702
1 23399802
1 23399806
1 23399808
1 23400005
1 23400071
1 23400151
1 23400155
1 23400193
1 23400221
1 23400270
1 23400282
1 23400419
1 23400430
1 23400495
1 23400500
1 23400511
1 23400534
1 23400619
1 23400652
1 23400674
1 23400691
1 23400838
1 23400893
1 23400920
1 23401112
1 23401113
1 23401364
1 23401402
1 23401422
1 23401804
1 23401820
1 23401899
1 23402017
1 23402083
1 23402166
1 23402173
1 23402211
1 23403303
1 23403493
1 23404135
1 23404279
1 23404532
1 23404566
1 23404777
1 23404797
1 23404906
1 23405049
1 23405892
1 23405928
1 23405966
1 23406125
1 23406199
1 23406512
1 23407227
1 23407258
1 23407381
1 23407642
1 23407772
1 23407822
1 23407883
1 23408040
1 23408065
1 23408312
1 23408580
1 23408647
1 23408650
1 23408731
1 23408804
1 23408819
1 23408933
1 23409055
1 23409150
1 23409262
1 23409420
1 23409633
1 23410488
1 23410522
1 23410554
1 23410566
1 23410822
1 23411086
1 23411110
1 23411265
1 23411311
1 23411317
1 23411322
1 23411403
1 23411527
1 23411756
1 23411827
1 23411855
1 23411865
1 23411873
1 23412567
1 23412568
1 23412612
1 23412623
1 23412668
1 23412716
1 23412963
1 23413105
1 23413212
1 23414011
1 23414280
1 23414376
1 23414412
1 23414431
1 23414462
1 23414613
1 23415002
1 23415062
1 23415071
1 23415107
1 23415231
1 23415290
1 23415312
1 23415325
1 23415327
1 23415399
1 23415402
1 23415528
1 23415541
1 23415630
1 23415646
1 23415692
1 23415693
1 23415857
1 23416006
1 23416148
1 23416302
1 23416363
1 23416461
1 23416488
1 23416578
1 23416725
1 23417117
1 23417165
1 23417171
1 23417405
1 23417510
1 23417558
1 23417680
1 23417707
1 23417723
1 23417745
1 23417749
1 23417751
1 23417784
1 23417996
1 23418281
1 23418381
1 23418382
1 23418418
1 23418448
1 23418466
1 23418573
1 23418638
1 23418640
1 23418676
1 23418732
1 23418834
1 23418881
1 23418896
1 23419097
1 23419446
1 23420011
1 23420034
1 23420128
1 23420240
1 23420402
1 23420410
1 23420558
1 23420647
1 23420782
1 23421499
1 23421965
1 23421994
1 23422030
1 23422092
1 23422155
1 23422169
1 23422182
1 23422566
1 23422732
1 23422804
1 23422805
1 23422866
1 23422880
1 23422961
1 23422996
1 23423050
1 23423176
1 23423250
1 23424100
1 23424528
1 23425399
1 23425487
1 23425715
1 23425989
1 23426077
1 23426714
1 23428239
1 23428576
1 23428682
1 23428780
1 23428821
1 23429007
1 23429293
1 23429525
1 23429538
1 23429720
1 23429739
1 23429775
1 23429793
1 23430213
1 23430296
1 23430444
1 23430515
1 23430681
1 23430687
1 23430778
1 23430843
1 23431021
1 23431059
1 23431121
1 23431147
1 23431160
1 23431207
1 23431219
1 23431277
1 23431556
1 23431642
1 23432001
1 23432177
1 23432352
1 23432360
1 23432521
1 23432585
1 23432649
1 23432667
1 23432709
1 23432747
1 23433454
1 23433594
1 23434195
1 23434938
1 23435264
1 23435313
1 23435860
1 23436653
1 23437187
1 23437469
1 23437563
1 23437918
1 23437982
1 23438110
1 23438356
1 23438727
1 23438945
1 23438959
1 23439010
1 23439117
1 23439126
1 23439213
1 23439246
1 23439253
1 23439307
1 23439407
1 23439461
1 23439576
1 23439679
1 23439700
1 23439759
1 23439879
1 23440118
1 23440480
1 23440618
1 23440886
1 23441808
1 23442121
1 23442456
1 23442572
1 23442722
1 23442774
1 23442809
1 23442819
1 23442844
1 23442967
1 23443055
1 23443219
1 23443274
1 23443377
1 23444110
1 23444486
1 23444599
1 23444615
1 23444725
1 23444824
1 23445256
1 23445859
1 23446291
1 23446705
1 23447705
1 23449114
1 23450127
1 23450749
1 23450865
1 23451145
1 23451377
1 23451433
1 23452814
1 23453290
1 23453419
1 23453553
1 23455685
1 23456088
1 23456605
1 23456885
1 23457852
1 23458203
1 23458729
1 23459793
1 23459919
1 23460059
1 23460094
1 23460350
1 23462760
1 23462807
1 23463344
1 23463524
1 23463786
1 23464404
1 23464500
1 23465462
1 23467042
1 23467326
1 23468314
1 23469676
1 23469807
1 23473476
1 23473773
1 23473913
1 23474527
1 23476456
1 23476985
1 23477587
1 23477675
1 23477758
1 23477787
1 23477984
1 23478277
1 23478295
1 23478644
1 23479744
1 23480794
1 23480922
1 23481336
1 23481426
1 23481671
1 23481681
1 23483630
1 23485360
1 23485842
1 23485987
1 23486317
1 23486565
1 23486723
1 23486726
1 23487341
1 23487367
1 23488096
1 23488284
1 23489172
1 23489422
1 23489494
1 23490129
1 23492986
1 23493087
1 23493234
1 23493262
1 23493408
1 23493462
1 23493658
1 23493883
1 23494061
1 23494072
1 23494073
1 23494104
1 23494125
1 23494204
1 23494377
1 23494439
1 23494485
1 23494722
1 23494781
1 23494857
1 23494907
1 23494974
1 23495122
1 23495150
1 23495163
1 23495182
1 23495242
1 23495259
1 23495286
1 23495394
1 23495407
1 23495408
1 23495411
1 23495599
1 23495645
1 23495662
1 23495687
1 23495926
1 23496001
1 23496026
1 23496039
1 23496051
1 23496062
1 23496086
1 23496193
1 23496526
1 23497503
1 23497666
1 23498498
1 23498665
1 23498724
1 23499743
1 23499810
1 23499811
1 23500075
1 23500828
1 23501670
1 23501726
1 23501772
1 23501779
1 23502843
1 23502916
1 23502999
1 23503512
1 23503667
1 23503699
1 23503994
1 23504045
1 23504062
1 23504067
1 23504150
1 23504151
1 23504158
1 23504162
1 23504245
1 23504263
1 23504363
1 23504370
1 23504408
1 23504423
1 23504494
1 23504498
1 23504516
1 23504641
1 23505041
1 23505133
1 23505404
1 23505421
1 23505475
1 23505485
1 23505514
1 23505545
1 23505598
1 23505673
1 23505784
1 23505785
1 23505826
1 23505884
1 23505957
1 23506298
1 23506408
1 23506425
1 23506434
1 23506505
1 23506604
1 23506709
1 23506759
1 23506924
1 23507007
1 23507222
1 23507313
1 23507404
1 23507405
1 23507412
1 23507417
1 23507423
1 23507439
1 23507473
1 23507522
1 23507629
1 23507659
1 23507669
1 23507737
1 23507882
1 23507918
1 23507921
1 23507945
1 23508082
1 23508120
1 23508164
1 23508186
1 23508381
1 23508392
1 23508421
1 23508625
1 23508649
1 23508667
1 23508669
1 23508760
1 23508810
1 23508822
1 23509313
1 23509353
1 23509371
1 23509374
1 23509377
1 23509406
1 23509424
1 23509436
1 23509577
1 23509583
1 23509584
1 23509623
1 23509765
1 23509805
1 23509889
1 23509918
1 23509986
1 23509998
1 23510044
1 23510057
1 23510065
1 23510148
1 23510270
1 23510355
1 23510382
1 23510408
1 23510427
1 23510451
1 23510470
1 23510750
1 23510862
1 23510866
1 23510922
1 23510952
1 23511045
1 23511065
1 23511223
1 23511392
1 23511420
1 23511443
1 23511456
1 23511762
1 23511872
1 23512034
1 23512104
1 23512110
1 23512793
1 23512833
1 23513138
1 23513187
1 23513259
1 23513371
1 23513391
1 23513396
1 23513674
1 23513768
1 23513941
1 23514036
1 23514857
1 23514925
1 23515213
1 23515719
1 23515846
1 23515861
1 23515974
1 23516077
1 23516178
1 23516232
1 23516279
1 23516324
1 23516417
1 23516669
1 23516829
1 23516871
1 23516880
1 23516896
1 23516911
1 23517006
1 23517070
1 23517260
1 23517272
1 23517282
1 23517307
1 23517308
1 23517350
1 23517398
1 23517425
1 23517949
1 23518218
1 23518228
1 23518301
1 23518856
1 23519018
1 23519039
1 23519040
1 23519049
1 23519101
1 23519105
1 23519202
1 23519206
1 23519220
1 23519502
1 23519653
1 23519720
1 23519770
1 23519801
1 23520012
1 23520215
1 23520230
1 23520335
1 23520514
1 23520703
1 23520737
1 23520753
1 23520965
1 23521017
1 23521272
1 23521739
1 23521838
1 23521841
1 23521965
1 23522297
1 23522578
1 23522627
1 23522701
1 23522762
1 23522919
1 23523018
1 23523074
1 23523085
1 23523111
1 23523145
1 23523260
1 23523340
1 23523602
1 23523618
1 23523628
1 23524367
1 23524370
1 23524493
1 23524537
1 23524606
1 23524832
1 23524845
1 23524859
1 23524982
1 23525127
1 23525191
1 23526037
1 23526224
1 23526244
1 23526278
1 23526338
1 23526433
1 23526487
1 23526538
1 23526809
1 23526836
1 23527102
1 23527112
1 23527115
1 23527232
1 23527374
1 23527429
1 23527495
1 23527501
1 23528627
1 23528798
1 23528905
1 23528914
1 23529047
1 23529055
1 23529200
1 23529225
1 23529301
1 23529348
1 23529351
1 23529466
1 23529654
1 23529670
1 23529788
1 23529962
1 23530029
1 23530092
1 23530218
1 23530577
1 23530662
1 23530782
1 23530854
1 23530879
1 23530933
1 23531274
1 23531678
1 23531814
1 23531892
1 23531910
1 23532077
1 23532200
1 23532387
1 23532407
1 23532775
1 23532834
1 23532955
1 23533069
1 23533131
1 23533353
1 23533362
1 23533429
1 23533758
1 23533864
1 23533901
1 23533913
1 23534068
1 23534085
1 23534248
1 23534346
1 23534364
1 23534446
1 23534512
1 23534588
1 23534767
1 23534841
1 23534848
1 23534921
1 23534938
1 23534995
1 23535011
1 23535394
1 23535497
1 23535769
1 23535910
1 23535954
1 23535966
1 23535986
1 23536166
1 23536879
1 23537092
1 23537131
1 23537226
1 23537320
1 23537343
1 23537356
1 23537389
1 23537487
1 23537648
1 23537743
1 23537873
1 23537885
1 23538146
1 23538165
1 23538172
1 23538175
1 23538223
1 23538228
1 23538238
1 23538240
1 23538300
1 23538524
1 23538575
1 23538681
1 23539843
1 23539879
1 23539928
1 23540346
1 23540713
1 23541172
1 23542173
1 23542259
1 23542886
1 23543061
1 23543336
1 23544410
1 23544621
1 23545306
1 23546016
1 23546021
1 23546172
1 23547057
1 23547200
1 23547399
1 23548157
1 23548399
1 23548658
1 23548735
1 23548763
1 23548770
1 23548818
1 23548836
1 23548971
1 23549007
1 23549062
1 23549122
1 23549257
1 23549345
1 23549474
1 23549866
1 23550013
1 23550084
1 23550102
1 23550108
1 23550147
1 23550170
1 23550242
1 23550284
1 23550299
1 23550454
1 23550688
1 23551007
1 23551240
1 23551283
1 23551614
1 23551870
1 23551937
1 23552015
1 23552255
1 23552321
1 23552325
1 23552339
1 23552467
1 23552665
1 23553388
1 23554179
1 23554262
1 23554318
1 23554391
1 23554427
1 23554723
1 23554751
1 23554852
1 23554870
1 23555126
1 23555324
1 23555329
1 23555342
1 23555353
1 23555380
1 23555446
1 23555527
1 23555550
1 23555623
1 23555638
1 23555661
1 23555666
1 23555960
1 23555967
1 23556008
1 23556031
1 23556050
1 23556052
1 23556055
1 23556056
1 23556203
1 23556227
1 23556340
1 23556371
1 23556530
1 23556535
1 23556542
1 23556550
1 23556584
1 23556596
1 23556663
1 23556664
1 23556685
1 23557030
1 23557072
1 23557126
1 23557574
1 23557616
1 23557632
1 23557644
1 23557650
1 23557665
1 23557672
1 23557679
1 23557683
1 23557684
1 23557690
1 23557738
1 23557754
1 23557769
1 23557818
1 23557819
1 23557864
1 23557889
1 23557900
1 23557953
1 23558090
1 23558158
1 23558325
1 23558331
1 23558333
1 23558353
1 23558498
1 23558520
1 23558547
1 23558572
1 23559196
1 23560849
1 23561667
1 23561862
1 23561910
1 23562010
1 23562621
1 23562625
1 23562647
1 23562665
1 23562700
1 23562703
1 23562743
1 23562751
1 23562784
1 23562826
1 23562907
1 23563123
1 23563293
1 23563385
1 23563417
1 23563421
1 23563463
1 23563465
1 23563517
1 23563535
1 23563604
1 23563615
1 23563628
1 23563720
1 23563811
1 23564079
1 23564277
1 23564394
1 23564446
1 23564571
1 23564627
1 23564694
1 23564707
1 23564859
1 23565012
1 23565037
1 23565050
1 23565129
1 23565179
1 23565340
1 23565416
1 23565503
1 23565504
1 23565547
1 23565574
1 23565579
1 23565610
1 23565690
1 23565794
1 23565855
1 23565859
1 23566368
1 23566455
1 23566685
1 23566850
1 23567371
1 23567495
1 23567514
1 23567522
1 23567754
1 23568314
1 23568522
1 23568731
1 23568819
1 23568837
1 23568978
1 23568982
1 23569829
1 23570550
1 23570678
1 23570939
1 23570989
1 23571355
1 23571407
1 23571434
1 23571624
1 23572125
1 23572227
1 23572258
1 23572270
1 23572280
1 23572345
1 23572375
1 23572470
1 23572471
1 23572574
1 23572622
1 23572795
1 23572868
1 23573141
1 23574254
1 23574425
1 23574556
1 23574582
1 23574747
1 23574811
1 23574972
1 23575345
1 23575414
1 23575801
1 23575846
1 23576053
1 23576073
1 23576396
1 23576412
1 23577853
1 23578506
1 23578532
1 23578594
1 23578687
1 23578777
1 23578830
1 23578924
1 23578955
1 23579406
1 23579444
1 23579459
1 23579824
1 23580235
1 23580288
1 23580431
1 23581020
1 23581157
1 23581178
1 23581664
1 23582195
1 23582594
1 23582738
1 23582853
1 23582950
1 23583319
1 23583831
1 23584124
1 23585322
1 23585498
1 23585513
1 23585727
1 23586144
1 23587167
1 23588160
1 23589051
1 23589254
1 23589351
1 23590265
1 23590586
1 23590789
1 23591112
1 23591916
1 23591917
1 23592122
1 23592151
1 23592171
1 23592470
1 23592839
1 23593296
1 23594729
1 23595043
1 23595416
1 23596096
1 23596996
1 23597105
1 23599227
1 23599796
1 23599982
1 23600097
1 23601132
1 23601579
1 23601887
1 23604177
1 23604187
1 23605020
1 23605637
1 23606169
1 23607062
1 23607279
1 23607496
1 23607523
1 23607641
1 23608522
1 23608989
1 23609313
1 23609635
1 23609766
1 23611266
1 23611313
1 23612063
1 23612072
1 23612227
1 23614098
1 23614520
1 23614955
1 23615208
1 23615273
1 23615850
1 23615972
1 23616016
1 23616057
1 23616096
1 23616168
1 23616257
1 23616262
1 23616290
1 23616310
1 23616318
1 23616346
1 23616384
1 23616448
1 23616466
1 23616497
1 23616508
1 23616556
1 23616682
1 23617152
1 23617327
1 23618043
1 23618121
1 23618179
1 23618180
1 23618341
1 23618465
1 23618636
1 23618677
1 23618685
1 23618695
1 23618773
1 23618849
1 23618930
1 23618949
1 23619020
1 23619191
1 23619360
1 23619414
1 23619471
1 23619561
1 23619716
1 23619748
1 23619850
1 23619880
1 23620173
1 23620176
1 23620281
1 23620680
1 23620708
1 23620840
1 23620865
1 23620912
1 23620914
1 23620928
1 23620945
1 23620954
1 23620973
1 23621000
1 23621015
1 23621030
1 23621062
1 23621081
1 23621084
1 23621867
1 23622119
1 23622123
1 23622146
1 23622196
1 23622199
1 23622364
1 23622459
1 23622464
1 23622465
1 23622603
1 23622655
1 23622702
1 23622717
1 23622830
1 23622836
1 23623041
1 23623216
1 23623518
1 23623520
1 23623605
1 23623682
1 23623698
1 23624597
1 23624633
1 23624744
1 23624948
1 23625313
1 23625587
1 23625629
1 23625736
1 23625742
1 23625905
1 23625927
1 23626123
1 23626177
1 23626181
1 23626183
1 23626239
1 23626316
1 23626455
1 23626567
1 23626572
1 23626677
1 23626885
1 23626960
1 23627023
1 23627024
1 23627225
1 23627564
1 23627650
1 23627660
1 23628032
1 23628063
1 23628092
1 23628459
1 23628497
1 23628562
1 23628674
1 23628766
1 23629156
1 23629328
1 23629365
1 23629424
1 23629425
1 23629457
1 23629498
1 23629531
1 23629535
1 23629585
1 23629586
1 23629592
1 23631135
1 23631224
1 23631355
1 23632026
1 23632174
1 23632505
1 23632633
1 23632742
1 23632757
1 23632819
1 23632868
1 23632996
1 23633103
1 23633119
1 23633179
1 23633202
1 23633423
1 23633453
1 23633507
1 23633552
1 23633649
1 23633755
1 23633764
1 23633843
1 23633885
1 23633894
1 23633924
1 23633964
1 23634084
1 23634095
1 23634107
1 23634134
1 23634310
1 23634383
1 23634455
1 23634518
1 23634535
1 23634544
1 23634567
1 23634644
1 23634706
1 23634720
1 23634791
1 23634916
1 23634933
1 23635031
1 23635284
1 23635360
1 23635444
1 23635536
1 23635593
1 23635758
1 23635759
1 23635800
1 23635868
1 23635873
1 23636025
1 23636086
1 23636140
1 23636170
1 23636199
1 23636337
1 23636367
1 23636374
1 23636411
1 23636566
1 23636751
1 23636829
1 23636909
1 23636995
1 23637165
1 23637328
1 23637426
1 23637470
1 23637676
1 23637681
1 23637792
1 23637893
1 23637908
1 23637955
1 23638073
1 23638119
1 23638312
1 23638481
1 23638492
1 23638524
1 23638821
1 23639226
1 23639233
1 23639716
1 23639768
1 23639953
1 23640350
1 23640355
1 23640470
1 23640722
1 23640843
1 23640865
1 23641216
1 23641482
1 23641654
1 23641660
1 23641685
1 23641732
1 23641845
1 23641882
1 23641978
1 23642352
1 23642358
1 23642388
1 23642485
1 23642911
1 23643037
1 23643091
1 23643523
1 23643904
1 23644056
1 23644071
1 23644179
1 23644395
1 23644717
1 23644762
1 23644901
1 23645108
1 23645327
1 23645515
1 23645642
1 23645724
1 23646764
1 23647065
1 23647369
1 23647866
1 23648053
1 23648117
1 23648194
1 23648200
1 23648286
1 23648414
1 23648457
1 23648587
1 23648601
1 23648683
1 23648898
1 23649167
1 23651002
1 23651113
1 23651160
1 23651298
1 23651310
1 23651694
1 23652337
1 23652369
1 23652449
1 23652487
1 23652573
1 23652637
1 23652803
1 23652943
1 23652968
1 23653058
1 23653231
1 23653232
1 23653636
1 23653725
1 23653729
1 23653740
1 23653815
1 23653818
1 23653854
1 23654193
1 23654266
1 23654301
1 23654347
1 23654577
1 23654796
1 23654802
1 23654825
1 23655029
1 23655044
1 23655086
1 23655249
1 23655275
1 23655311
1 23655384
1 23655393
1 23655555
1 23655590
1 23655644
1 23655732
1 23655763
1 23655792
1 23655818
1 23655872
1 23655893
1 23655926
1 23655955
1 23655956
1 23656017
1 23656040
1 23656042
1 23656049
1 23656087
1 23656098
1 23656151
1 23656165
1 23656174
1 23656220
1 23656252
1 23656296
1 23656326
1 23656360
1 23656377
1 23656437
1 23656547
1 23656599
1 23656912
1 23656937
1 23657060
1 23657125
1 23657173
1 23657175
1 23657181
1 23657184
1 23657353
1 23657374
1 23657392
1 23657401
1 23657402
1 23657415
1 23657473
1 23657485
1 23657494
1 23657526
1 23657805
1 23657839
1 23657848
1 23657912
1 23657943
1 23658080
1 23658088
1 23658162
1 23658176
1 23658335
1 23658407
1 23658409
1 23658483
1 23658531
1 23658578
1 23658686
1 23658698
1 23658757
1 23658775
1 23658803
1 23658956
1 23658984
1 23658992
1 23659042
1 23659061
1 23659090
1 23659091
1 23659095
1 23659104
1 23659176
1 23659222
1 23659266
1 23659295
1 23659310
1 23659347
1 23659385
1 23659427
1 23659485
1 23659575
1 23659641
1 23659721
1 23659760
1 23659973
1 23660463
1 23661392
1 23661417
1 23661806
1 23661823
1 23662095
1 23662185
1 23663115
1 23663232
1 23663286
1 23663375
1 23663789
1 23663934
1 23664163
1 23664224
1 23664912
1 23664972
1 23665045
1 23665083
1 23665087
1 23665118
1 23665123
1 23665125
1 23665157
1 23665166
1 23665214
1 23665215
1 23665237
1 23665240
1 23665395
1 23665404
1 23665447
1 23665499
1 23665534
1 23665633
1 23665637
1 23665649
1 23665660
1 23665669
1 23665700
1 23665766
1 23665798
1 23665970
1 23666065
1 23666352
1 23667369
1 23667443
1 23667448
1 23667459
1 23667930
1 23668067
1 23668200
1 23668228
1 23668259
1 23668554
1 23668647
1 23668692
1 23668789
1 23668796
1 23668890
1 23668968
1 23669042
1 23669107
1 23669146
1 23669340
1 23669701
1 23669898
1 23670001
1 23670048
1 23670073
1 23670104
1 23670114
1 23670383
1 23670593
1 23670594
1 23670671
1 23670710
1 23670714
1 23670731
1 23670815
1 23670823
1 23670849
1 23670903
1 23671569
1 23671696
1 23671704
1 23671715
1 23671796
1 23672043
1 23672549
1 23673745
1 23673759
1 23673805
1 23673820
1 23674036
1 23674038
1 23674103
1 23674209
1 23674307
1 23674329
1 23674444
1 23674505
1 23674514
1 23674516
1 23674536
1 23674604
1 23674644
1 23674748
1 23675058
1 23675091
1 23675095
1 23675214
1 23676966
1 23677744
1 23677885
1 23677900
1 23677914
1 23677971
1 23678001
1 23678002
1 23678143
1 23678235
1 23678274
1 23678330
1 23678349
1 23678357
1 23678375
1 23678426
1 23678484
1 23678639
1 23678643
1 23678913
1 23679074
1 23679333
1 23679727
1 23680061
1 23680139
1 23680398
1 23680707
1 23681023
1 23681155
1 23681282
1 23681918
1 23682298
1 23682747
1 23682820
1 23682857
1 23683228
1 23683567
1 23683676
1 23683683
1 23683686
1 23683708
1 23683709
1 23683713
1 23683719
1 23683727
1 23683830
1 23683850
1 23684020
1 23684126
1 23684220
1 23684269
1 23684390
1 23684396
1 23684445
1 23684492
1 23684494
1 23684500
1 23684501
1 23684514
1 23684515
1 23684591
1 23684610
1 23684749
1 23684832
1 23684893
1 23684905
1 23685219
1 23685366
1 23685402
1 23685496
1 23685535
1 23685536
1 23685539
1 23685825
1 23685962
1 23686017
1 23686068
1 23686112
1 23686150
1 23686234
1 23686291
1 23686299
1 23686322
1 23686351
1 23686359
1 23686387
1 23686407
1 23686430
1 23686459
1 23686532
1 23686901
1 23686920
1 23686940
1 23687002
1 23687036
1 23687047
1 23687052
1 23687266
1 23687319
1 23687344
1 23687356
1 23687472
1 23687553
1 23687596
1 23687623
1 23687627
1 23687634
1 23687638
1 23687724
1 23687727
1 23687757
1 23687758
1 23687775
1 23687874
1 23688071
1 23688462
1 23688569
1 23688604
1 23688635
1 23688667
1 23688683
1 23688722
1 23688754
1 23688773
1 23688814
1 23689081
1 23689134
1 23689385
1 23689442
1 23689579
1 23689657
1 23689662
1 23689676
1 23689720
1 23689742
1 23689854
1 23689861
1 23690014
1 23690079
1 23690080
1 23690081
1 23690114
1 23690141
1 23690151
1 23690236
1 23690319
1 23690324
1 23690472
1 23690495
1 23690534
1 23690682
1 23690691
1 23690749
1 23690797
1 23691032
1 23691113
1 23691129
1 23691168
1 23691190
1 23691263
1 23691345
1 23691374
1 23691408
1 23691518
1 23691798
1 23691913
1 23691950
1 23691959
1 23692083
1 23692126
1 23692187
1 23692374
1 23692375
1 23692817
1 23692879
1 23693037
1 23693064
1 23693128
1 23693165
1 23693187
1 23693333
1 23693455
1 23693535
1 23693556
1 23693582
1 23693588
1 23694193
1 23694198
1 23694253
1 23694455
1 23694493
1 23694677
1 23694714
1 23694723
1 23694751
1 23694812
1 23694894
1 23694912
1 23695440
1 23695507
1 23695617
1 23695703
1 23695733
1 23695740
1 23695996
1 23696594
1 23699735
1 23699752
1 23699927
1 23699929
1 23699930
1 23699933
1 23699936
1 23699937
1 23699976
1 23699979
1 23700034
1 23700038
1 23700044
1 23700072
1 23700077
1 23700080
1 23700113
1 23700120
1 23700123
1 23700128
1 23700152
1 23700289
1 23700365
1 23700416
1 23700493
1 23700655
1 23700826
1 23700839
1 23700864
1 23701270
1 23701539
1 23701805
1 23702186
1 23702423
1 23702424
1 23702451
1 23702641
1 23702760
1 23702767
1 23702844
1 23702876
1 23702879
1 23702897
1 23702961
1 23703210
1 23703213
1 23703277
1 23703491
1 23704240
1 23704601
1 23704877
1 23704900
1 23705569
1 23705690
1 23706113
1 23706131
1 23706561
1 23706583
1 23706647
1 23707036
1 23707178
1 23707246
1 23707264
1 23708180
1 23709011
1 23709020
1 23709064
1 23709539
1 23709755
1 23711155
1 23711323
1 23711349
1 23711484
1 23711813
1 23712140
1 23712361
1 23712951
1 23712970
1 23712991
1 23713296
1 23713813
1 23713984
1 23714148
1 23714340
1 23714782
1 23714826
1 23715352
1 23715422
1 23715893
1 23716520
1 23716894
1 23717536
1 23718724
1 23718726
1 23719397
1 23719673
1 23719997
1 23720479
1 23720511
1 23720786
1 23720943
1 23720957
1 23720960
1 23721056
1 23721382
1 23721500
1 23721635
1 23721813
1 23721815
1 23721887
1 23722030
1 23722366
1 23722605
1 23722721
1 23722768
1 23722784
1 23722873
1 23722874
1 23723016
1 23723140
1 23723263
1 23723439
1 23724320
1 23724557
1 23724590
1 23724856
1 23724900
1 23725236
1 23725748
1 23726100
1 23726513
1 23726570
1 23726800
1 23727357
1 23727850
1 23728016
1 23728173
1 23728341
1 23729004
1 23729352
1 23729493
1 23729667
1 23729742
1 23729790
1 23729858
1 23730877
1 23730979
1 23730995
1 23731900
1 23732961
1 23733062
1 23733721
1 23733738
1 23733760
1 23733784
1 23733796
1 23733802
1 23733806
1 23733811
1 23733897
1 23734076
1 23734129
1 23734140
1 23734239
1 23734303
1 23735249
1 23735256
1 23735283
1 23735311
1 23735394
1 23735487
1 23735553
1 23735659
1 23736263
1 23736345
1 23736351
1 23736352
1 23736358
1 23736385
1 23736400
1 23736418
1 23736472
1 23736546
1 23736554
1 23736578
1 23736600
1 23736613
1 23736655
1 23736663
1 23736673
1 23737213
1 23737395
1 23737566
1 23737831
1 23737923
1 23738159
1 23738176
1 23738210
1 23738288
1 23738305
1 23738324
1 23738528
1 23738842
1 23738862
1 23738959
1 23739034
1 23739113
1 23739253
1 23739482
1 23739590
1 23739623
1 23739637
1 23739835
1 23739898
1 23740250
1 23740318
1 23740474
1 23740686
1 23741031
1 23741138
1 23741168
1 23741181
1 23741287
1 23741298
1 23741367
1 23741431
1 23741707
1 23741845
1 23741859
1 23741874
1 23741878
1 23741934
1 23742164
1 23742208
1 23742219
1 23742260
1 23742302
1 23742409
1 23742480
1 23742499
1 23742630
1 23742662
1 23742704
1 23742860
1 23742863
1 23743345
1 23743415
1 23743453
1 23743490
1 23743545
1 23743749
1 23743870
1 23744034
1 23744037
1 23744124
1 23744384
1 23744403
1 23744449
1 23744508
1 23744970
1 23745137
1 23746396
1 23746647
1 23746898
1 23747154
1 23747241
1 23747676
1 23748632
1 23749318
1 23749358
1 23749430
1 23749463
1 23749472
1 23749477
1 23749518
1 23749609
1 23749686
1 23749691
1 23750053
1 23750819
1 23750882
1 23750905
1 23751100
1 23751303
1 23751803
1 23751806
1 23751889
1 23752070
1 23752105
1 23752147
1 23752224
1 23752380
1 23752639
1 23753072
1 23754997
1 23755163
1 23755170
1 23755286
1 23755334
1 23755393
1 23755397
1 23755585
1 23755640
1 23755935
1 23755954
1 23755980
1 23755999
1 23756059
1 23756077
1 23756112
1 23756198
1 23756237
1 23756327
1 23756343
1 23756389
1 23756440
1 23756670
1 23756747
1 23756948
1 23757435
1 23757901
1 23757971
1 23758031
1 23758290
1 23758362
1 23758377
1 23758380
1 23758382
1 23758768
1 23759008
1 23759128
1 23759133
1 23759164
1 23759273
1 23759475
1 23759508
1 23759565
1 23759585
1 23759608
1 23759647
1 23759694
1 23759760
1 23759778
1 23759878
1 23759894
1 23759968
1 23760007
1 23760031
1 23760409
1 23760427
1 23760615
1 23760732
1 23760869
1 23761015
1 23761052
1 23761160
1 23761198
1 23761215
1 23761238
1 23761259
1 23761263
1 23761266
1 23761736
1 23761804
1 23761806
1 23761819
1 23761905
1 23761953
1 23761986
1 23762069
1 23762072
1 23762115
1 23762142
1 23762145
1 23762147
1 23762162
1 23762200
1 23762464
1 23762540
1 23762622
1 23762692
1 23762793
1 23762811
1 23762890
1 23762919
1 23762979
1 23762980
1 23762990
1 23763290
1 23763303
1 23763407
1 23763408
1 23763473
1 23763522
1 23763538
1 23763542
1 23763550
1 23763574
1 23763668
1 23763670
1 23763705
1 23763736
1 23763804
1 23763812
1 23763897
1 23764005
1 23764236
1 23764271
1 23764367
1 23764519
1 23764528
1 23764581
1 23764630
1 23764639
1 23764680
1 23764727
1 23764753
1 23764958
1 23765764
1 23766067
1 23766127
1 23766134
1 23766333
1 23766500
1 23766924
1 23766959
1 23767400
1 23767407
1 23767569
1 23767583
1 23767588
1 23767603
1 23767705
1 23767736
1 23767749
1 23767760
1 23767795
1 23767856
1 23767943
1 23767947
1 23768058
1 23768068
1 23768432
1 23768759
1 23769115
1 23769250
1 23769352
1 23769364
1 23769410
1 23769827
1 23769866
1 23769920
1 23770678
1 23770715
1 23770852
1 23770891
1 23771110
1 23771118
1 23771195
1 23771211
1 23771216
1 23771233
1 23771297
1 23771312
1 23771368
1 23772114
1 23772360
1 23772692
1 23774580
1 23775870
1 23775907
1 23776014
1 23776045
1 23776162
1 23776175
1 23776181
1 23776415
1 23776644
1 23776921
1 23776998
1 23777043
1 23777097
1 23778102
1 23778109
1 23778977
1 23779000
1 23779109
1 23780220
1 23780346
1 23780356
1 23782277
1 23782504
1 23782661
1 23784149
1 23784340
1 23784849
1 23784906
1 23785345
1 23785901
1 23785976
1 23786250
1 23786386
1 23786578
1 23787440
1 23787510
1 23787610
1 23788062
1 23788478
1 23788569
1 23788574
1 23788589
1 23789040
1 23789358
1 23789471
1 23789507
1 23789534
1 23789928
1 23789949
1 23789983
1 23790012
1 23790153
1 23790227
1 23790294
1 23790372
1 23790388
1 23790445
1 23790500
1 23790553
1 23790603
1 23790617
1 23790687
1 23790765
1 23790793
1 23790819
1 23790852
1 23790922
1 23790934
1 23790943
1 23791221
1 23791337
1 23791348
1 23791370
1 23791380
1 23791411
1 23791549
1 23791659
1 23791723
1 23791724
1 23791729
1 23791836
1 23791861
1 23791865
1 23791873
1 23791875
1 23791912
1 23791960
1 23791978
1 23792068
1 23792149
1 23792152
1 23792156
1 23792185
1 23792251
1 23792303
1 23792402
1 23792457
1 23792642
1 23792823
1 23792948
1 23792952
1 23793296
1 23793361
1 23793909
1 23793942
1 23794240
1 23794319
1 23794639
1 23794666
1 23794700
1 23794709
1 23794717
1 23794770
1 23795008
1 23795150
1 23795154
1 23795185
1 23795433
1 23796262
1 23796319
1 23796339
1 23796521
1 23796766
1 23796808
1 23797034
1 23797270
1 23797609
1 23798999
1 23799416
1 23799498
1 23800393
1 23800585
1 23801950
1 23802004
1 23802206
1 23802251
1 23802440
1 23802604
1 23802609
1 23804269
1 23804391
1 23804614
1 23804639
1 23805086
1 23805327
1 23805487
1 23805503
1 23806107
1 23806311
1 23806525
1 23806661
1 23806767
1 23807050
1 23807172
1 23807267
1 23807282
1 23807324
1 23807569
1 23807575
1 23807933
1 23807937
1 23808033
1 23809017
1 23809081
1 23809144
1 23809145
1 23809250
1 23809251
1 23809278
1 23809480
1 23809715
1 23809935
1 23810116
1 23810352
1 23810417
1 23810482
1 23810510
1 23810643
1 23810670
1 23810675
1 23810676
1 23811156
1 23811350
1 23811364
1 23811564
1 23811627
1 23811701
1 23811902
1 23811912
1 23812214
1 23812357
1 23812368
1 23812466
1 23812681
1 23812756
1 23812771
1 23812789
1 23812935
1 23812949
1 23813062
1 23813158
1 23813361
1 23813401
1 23813482
1 23813632
1 23813656
1 23813832
1 23813958
1 23814225
1 23814821
1 23815204
1 23815223
1 23815679
1 23815896
1 23815897
1 23816745
1 23816949
1 23817054
1 23818740
1 23818939
1 23819044
1 23819150
1 23819565
1 23819592
1 23819629
1 23819930
1 23819998
1 23820614
1 23820701
1 23820759
1 23820865
1 23820930
1 23821106
1 23821894
1 23821911
1 23824239
1 23824518
1 23824574
1 23824626
1 23824704
1 23824762
1 23824802
1 23824943
1 23825450
1 23825466
1 23825829
1 23825899
1 23826005
1 23826434
1 23826457
1 23826842
1 23827222
1 23827827
1 23828132
1 23828332
1 23828355
1 23828708
1 23828717
1 23828737
1 23828802
1 23828880
1 23828914
1 23828935
1 23828949
1 23829311
1 23829342
1 23829589
1 23829614
1 23829730
1 23829827
1 23829896
1 23829935
1 23830031
1 23830118
1 23830239
1 23830972
1 23831419
1 23831674
1 23831872
1 23831989
1 23832057
1 23832218
1 23832564
1 23832644
1 23832655
1 23833040
1 23833081
1 23833416
1 23833505
1 23833915
1 23834022
1 23834091
1 23834339
1 23834394
1 23835320
1 23835440
1 23835658
1 23835812
1 23835814
1 23835968
1 23836272
1 23836310
1 23836321
1 23836795
1 23836929
1 23837507
1 23837525
1 23837652
1 23837671
1 23838539
1 23838617
1 23838704
1 23838725
1 23839059
1 23839179
1 23839261
1 23839640
1 23839677
1 23839768
1 23839916
1 23839941
1 23840016
1 23840122
1 23840194
1 23840392
1 23840447
1 23840732
1 23840813
1 23840911
1 23841046
1 23841126
1 23841143
1 23841198
1 23841254
1 23841265
1 23841486
1 23841579
1 23841635
1 23841780
1 23841809
1 23842145
1 23842147
1 23842286
1 23842493
1 23842494
1 23842600
1 23842662
1 23842789
1 23842814
1 23842854
1 23843311
1 23843834
1 23844089
1 23844278
1 23844400
1 23844401
1 23844441
1 23844467
1 23844554
1 23844724
1 23844738
1 23845374
1 23845381
1 23845449
1 23845532
1 23845649
1 23845675
1 23845690
1 23845725
1 23845778
1 23845779
1 23846016
1 23846115
1 23846239
1 23846287
1 23846362
1 23846459
1 23846634
1 23846971
1 23847001
1 23847086
1 23848095
1 23848230
1 23848320
1 23848365
1 23848578
1 23848732
1 23848831
1 23850696
1 23851513
1 23851849
1 23852118
1 23852157
1 23852171
1 23852637
1 23852706
1 23852720
1 23855299
1 23855530
1 23855573
1 23855599
1 23855616
1 23855739
1 23855979
1 23856217
1 23856220
1 23856323
1 23856394
1 23856407
1 23856471
1 23856700
1 23857290
1 23857428
1 23857606
1 23857640
1 23857773
1 23857819
1 23857924
1 23857959
1 23859075
1 23859205
1 23859234
1 23859508
1 23859815
1 23860722
1 23860744
1 23860904
1 23861281
1 23861377
1 23861769
1 23861849
1 23862098
1 23862419
1 23862627
1 23862628
1 23862778
1 23862800
1 23863105
1 23863296
1 23863791
1 23863936
1 23863950
1 23863965
1 23864104
1 23864158
1 23864830
1 23865098
1 23865324
1 23865450
1 23865557
1 23865700
1 23865843
1 23866480
1 23866487
1 23866599
1 23866632
1 23866675
1 23866718
1 23866808
1 23866817
1 23867514
1 23867520
1 23868273
1 23868725
1 23868764
1 23869038
1 23869283
1 23870414
1 23871648
1 23871733
1 23872648
1 23872973
1 23873065
1 23873081
1 23873122
1 23873190
1 23873390
1 23873652
1 23873883
1 23874099
1 23874147
1 23874181
1 23874237
1 23874277
1 23874363
1 23874365
1 23874377
1 23874470
1 23874661
1 23874685
1 23874699
1 23874787
1 23874876
1 23874921
1 23875004
1 23875049
1 23875450
1 23875481
1 23875587
1 23875780
1 23875897
1 23875955
1 23876003
1 23876043
1 23876073
1 23876117
1 23876166
1 23876170
1 23876222
1 23876262
1 23876444
1 23876455
1 23876469
1 23876475
1 23876638
1 23876779
1 23877406
1 23877550
1 23877859
1 23877920
1 23878648
1 23879149
1 23879175
1 23879363
1 23879370
1 23879388
1 23879421
1 23879697
1 23879931
1 23880144
1 23880237
1 23880271
1 23880325
1 23880533
1 23880600
1 23880654
1 23880656
1 23880666
1 23880682
1 23880763
1 23880905
1 23881163
1 23881310
1 23881334
1 23881839
1 23881979
1 23881987
1 23882005
1 23882179
1 23882266
1 23883089
1 23883269
1 23883399
1 23883400
1 23883640
1 23883643
1 23884459
1 23885038
1 23885253
1 23885303
1 23885432
1 23885434
1 23885539
1 23885586
1 23885941
1 23886041
1 23886098
1 23886196
1 23886280
1 23886471
1 23886547
1 23887052
1 23887122
1 23887163
1 23887193
1 23887272
1 23887448
1 23887483
1 23887517
1 23887776
1 23888036
1 23888167
1 23888177
1 23888302
1 23888428
1 23888576
1 23888714
1 23888798
1 23888807
1 23889272
1 23889401
1 23889458
1 23889522
1 23889588
1 23890672
1 23890756
1 23890785
1 23890830
1 23891058
1 23891400
1 23891430
1 23891574
1 23891833
1 23891981
1 23891988
1 23892116
1 23892574
1 23892586
1 23892965
1 23893358
1 23893359
1 23893412
1 23893439
1 23893463
1 23893471
1 23893732
1 23893752
1 23893759
1 23893835
1 23893884
1 23893901
1 23893962
1 23893965
1 23894015
1 23894212
1 23894389
1 23894486
1 23894610
1 23894611
1 23894629
1 23894641
1 23894728
1 23894773
1 23894823
1 23894838
1 23894911
1 23894912
1 23894931
1 23894974
1 23895177
1 23895279
1 23895391
1 23895589
1 23895689
1 23896113
1 23896176
1 23896187
1 23896234
1 23896665
1 23898575
1 23898601
1 23898887
1 23898916
1 23898922
1 23898986
1 23899033
1 23899196
1 23899323
1 23899381
1 23899392
1 23899552
1 23899783
1 23900002
1 23900056
1 23900123
1 23900210
1 23900261
1 23900458
1 23902598
1 23902609
1 23902612
1 23902931
1 23903273
1 23904312
1 23904403
1 23904414
1 23904430
1 23904453
1 23904585
1 23904643
1 23904667
1 23904677
1 23904736
1 23904794
1 23904820
1 23904851
1 23904871
1 23904883
1 23904884
1 23904887
1 23904904
1 23904929
1 23904980
1 23905003
1 23905062
1 23905075
1 23905147
1 23905421
1 23905521
1 23905712
1 23905910
1 23905932
1 23905964
1 23906019
1 23906088
1 23906115
1 23906117
1 23906143
1 23906592
1 23906619
1 23906628
1 23906681
1 23906755
1 23906853
1 23906866
1 23907177
1 23907181
1 23907273
1 23907274
1 23907278
1 23907310
1 23907326
1 23907350
1 23907382
1 23907384
1 23907401
1 23907442
1 23907566
1 23907619
1 23907665
1 23908937
1 23909335
1 23909498
1 23909642
1 23909743
1 23909746
1 23909759
1 23910172
1 23910208
1 23910542
1 23910766
1 23910772
1 23910962
1 23911491
1 23912006
1 23912405
1 23912783
1 23912859
1 23912929
1 23913000
1 23913044
1 23913322
1 23913422
1 23913747
1 23913822
1 23913865
1 23914031
1 23914087
1 23914182
1 23914217
1 23914218
1 23914406
1 23914586
1 23914628
1 23914657
1 23914677
1 23914804
1 23914984
1 23915151
1 23915239
1 23915326
1 23915400
1 23915404
1 23915410
1 23915461
1 23915488
1 23915521
1 23915579
1 23915615
1 23915616
1 23915625
1 23915626
1 23915719
1 23915772
1 23915946
1 23915975
1 23916032
1 23916098
1 23916450
1 23916519
1 23916542
1 23916545
1 23916546
1 23916554
1 23916580
1 23916602
1 23916838
1 23916900
1 23916912
1 23917148
1 23917151
1 23917192
1 23917195
1 23917288
1 23917357
1 23917521
1 23917715
1 23918065
1 23918125
1 23918126
1 23918150
1 23918152
1 23918158
1 23918213
1 23918220
1 23918251
1 23918294
1 23918491
1 23918710
1 23918760
1 23918787
1 23918836
1 23918851
1 23918911
1 23918932
1 23918971
1 23918992
1 23919017
1 23919089
1 23919125
1 23919243
1 23919283
1 23919360
1 23920084
1 23920085
1 23921171
1 23921172
1 23921179
1 23921396
1 23921495
1 23921955
1 23922143
1 23922559
1 23923032
1 23923197
1 23923749
1 23924069
1 23924122
1 23925078
1 23925996
1 23926052
1 23927501
1 23927523
1 23927906
1 23927925
1 23928064
1 23928214
1 23928335
1 23928588
1 23928647
1 23929066
1 23929131
1 23929459
1 23929979
1 23930099
1 23930292
1 23930647
1 23930677
1 23930693
1 23930767
1 23930771
1 23930828
1 23930935
1 23930936
1 23930981
1 23931055
1 23931179
1 23931245
1 23931251
1 23931268
1 23931308
1 23931456
1 23931551
1 23931555
1 23931710
1 23931731
1 23931812
1 23931884
1 23931898
1 23931965
1 23931972
1 23932598
1 23932603
1 23932621
1 23932625
1 23932801
1 23932806
1 23932844
1 23932861
1 23932881
1 23932951
1 23932988
1 23933193
1 23933205
1 23933220
1 23933306
1 23933324
1 23933345
1 23933407
1 23933500
1 23933891
1 23933905
1 23933922
1 23934095
1 23934121
1 23934132
1 23934471
1 23934608
1 23935110
1 23935480
1 23936062
1 23936335
1 23936346
1 23936427
1 23936549
1 23936578
1 23936632
1 23936649
1 23936711
1 23936778
1 23936848
1 23936914
1 23936979
1 23936980
1 23936999
1 23937047
1 23937212
1 23937295
1 23937301
1 23937322
1 23937442
1 23937634
1 23937911
1 23938676
1 23938781
1 23939147
1 23939164
1 23939233
1 23939275
1 23939533
1 23939926
1 23939945
1 23939970
1 23940038
1 23940092
1 23940202
1 23940203
1 23940265
1 23940393
1 23940551
1 23940628
1 23940648
1 23940770
1 23940858
1 23940868
1 23940898
1 23940966
1 23941126
1 23941127
1 23941253
1 23941264
1 23941307
1 23941324
1 23941343
1 23941475
1 23941630
1 23941674
1 23941692
1 23941764
1 23941845
1 23941846
1 23941904
1 23941991
1 23942125
1 23942160
1 23942468
1 23942745
1 23943176
1 23943181
1 23943205
1 23943272
1 23943291
1 23943319
1 23943323
1 23943455
1 23943478
1 23943482
1 23943589
1 23943800
1 23943848
1 23943849
1 23943855
1 23944722
1 23944723
1 23944902
1 23945265
1 23945833
1 23945879
1 23945948
1 23945968
1 23946000
1 23946108
1 23946115
1 23946229
1 23946419
1 23946515
1 23946536
1 23946563
1 23946603
1 23946685
1 23946687
1 23946689
1 23946750
1 23947051
1 23947230
1 23947269
1 23947317
1 23947385
1 23947514
1 23947577
1 23947607
1 23947625
1 23947630
1 23947642
1 23948188
1 23948309
1 23948319
1 23948323
1 23948434
1 23948549
1 23948564
1 23948787
1 23948823
1 23948919
1 23948977
1 23949056
1 23949061
1 23949075
1 23949108
1 23949159
1 23949174
1 23949521
1 23949914
1 23950167
1 23950282
1 23950307
1 23950417
1 23950443
1 23950444
1 23950502
1 23950690
1 23950866
1 23950895
1 23951436
1 23951446
1 23951447
1 23951468
1 23951481
1 23951524
1 23951547
1 23951586
1 23951669
1 23952014
1 23952034
1 23952150
1 23954546
1 23954762
1 23954767
1 23954837
1 23954954
1 23954998
1 23955025
1 23955027
1 23955141
1 23955204
1 23955225
1 23955367
1 23955495
1 23955567
1 23956175
1 23956259
1 23956277
1 23956496
1 23956514
1 23956648
1 23956677
1 23957801
1 23957816
1 23957900
1 23958204
1 23961134
1 23962015
1 23963305
1 23964402
1 23965586
1 23966339
1 23966795
1 23967687
1 23967788
1 23967880
1 23968062
1 23968404
1 23969652
1 23970233
1 23970561
1 23970626
1 23972372
1 23972685
1 23973798
1 23974179
1 23974604
1 23974969
1 23975252
1 23976373
1 23976948
1 23977117
1 23977484
1 23977768
1 23980838
1 23981285
1 23981950
1 23982472
1 23982658
1 23983390
1 23983452
1 23984196
1 23984774
1 23985831
1 23986392
1 23986564
1 23986637
1 23987399
1 23987757
1 23989787
1 23991170
1 23991382
1 23991946
1 23992163
1 23992487
1 23992603
1 23993098
1 23995235
1 23995906
1 23996367
1 23996944
1 23997420
1 23997686
1 23999653
1 23999712
1 24000415
1 24000860
1 24001717
1 24001750
1 24001889
1 24003791
1 24004632
1 24006712
1 24007117
1 24007567
1 24007804
1 24014728
1 24016891
1 24018902
1 24019426
1 24019650
1 24019877
1 24020492
1 24020857
1 24021165
1 24022326
1 24025315
1 24027008
1 24030736
1 24032855
1 24035799
1 24035875
1 24036294
1 24040224
1 24041468
1 24041836
1 24042253
1 24043212
1 24043683
1 24044449
1 24047205
1 24048181
1 24048458
1 24048673
1 24049383
1 24051091
1 24051916
1 24051952
1 24052124
1 24052192
1 24052659
1 24054111
1 24054292
1 24054578
1 24054674
1 24055738
1 24055878
1 24056979
1 24057450
1 24057502
1 24057809
1 24058537
1 24058933
1 24059367
1 24061797
1 24061861
1 24062364
1 24063153
1 24063252
1 24063815
1 24065413
1 24066090
1 24066503
1 24066840
1 24067021
1 24067790
1 24068134
1 24068140
1 24069763
1 24070289
1 24070298
1 24070678
1 24071871
1 24072233
1 24072257
1 24072263
1 24072420
1 24072901
1 24072933
1 24073821
1 24074648
1 24074884
1 24074885
1 24074990
1 24075108
1 24075155
1 24075196
1 24075254
1 24075259
1 24075326
1 24075339
1 24075362
1 24075387
1 24075390
1 24075468
1 24075484
1 24075560
1 24075587
1 24075657
1 24075964
1 24075983
1 24076014
1 24076043
1 24076092
1 24076108
1 24076475
1 24076537
1 24076545
1 24076605
1 24076619
1 24076692
1 24076698
1 24076774
1 24076809
1 24076811
1 24077040
1 24077041
1 24077286
1 24077353
1 24077585
1 24077589
1 24077653
1 24077693
1 24077714
1 24077910
1 24078243
1 24078333
1 24078444
1 24078622
1 24078801
1 24078963
1 24079053
1 24079124
1 24079215
1 24079243
1 24079264
1 24079335
1 24079454
1 24079504
1 24079519
1 24080145
1 24080166
1 24080200
1 24080235
1 24080268
1 24080304
1 24080320
1 24080385
1 24080571
1 24080593
1 24080800
1 24080865
1 24080912
1 24080963
1 24081215
1 24081223
1 24081323
1 24081348
1 24081375
1 24081377
1 24081396
1 24081433
1 24081586
1 24081592
1 24081611
1 24081815
1 24082109
1 24082127
1 24082198
1 24082312
1 24083884
1 24084006
1 24084011
1 24084391
1 24084459
1 24084594
1 24084605
1 24084622
1 24084662
1 24085026
1 24086000
1 24086216
1 24086515
1 24086573
1 24086829
1 24086890
1 24086934
1 24087678
1 24087757
1 24088028
1 24088142
1 24088161
1 24088394
1 24088533
1 24088540
1 24088627
1 24088667
1 24088722
1 24088734
1 24088819
1 24088846
1 24088907
1 24089216
1 24089303
1 24089541
1 24090349
1 24090488
1 24090550
1 24090894
1 24091817
1 24092036
1 24092081
1 24092605
1 24093719
1 24094519
1 24094793
1 24095395
1 24096220
1 24096228
1 24097464
1 24098300
1 24098430
1 24098754
1 24099052
1 24099056
1 24099198
1 24099413
1 24099417
1 24099595
1 24099682
1 24099762
1 24099768
1 24101189
1 24101422
1 24101491
1 24101691
1 24101716
1 24102027
1 24102209
1 24102804
1 24103143
1 24103330
1 24103969
1 24105318
1 24105457
1 24105535
1 24105622
1 24105797
1 24106751
1 24106771
1 24107197
1 24107838
1 24109186
1 24111464
1 24112311
1 24112434
1 24112657
1 24112746
1 24113008
1 24113558
1 24113583
1 24114061
1 24114586
1 24115633
1 24115761
1 24116893
1 24117061
1 24117099
1 24117758
1 24117871
1 24118762
1 24119323
1 24119484
1 24119657
1 24120330
1 24120717
1 24121036
1 24121917
1 24121954
1 24122191
1 24123167
1 24123713
1 24124112
1 24124156
1 24124979
1 24125093
1 24125401
1 24125431
1 24125668
1 24126877
1 24128078
1 24128139
1 24128690
1 24129045
1 24129084
1 24129461
1 24129598
1 24129714
1 24129745
1 24129746
1 24129848
1 24129855
1 24129863
1 24130739
1 24130827
1 24130845
1 24130983
1 24131540
1 24131960
1 24131993
1 24132758
1 24132921
1 24133002
1 24134566
1 24134764
1 24135823
1 24136302
1 24136834
1 24136861
1 24136905
1 24137077
1 24137351
1 24137436
1 24137592
1 24137614
1 24137818
1 24137844
1 24138274
1 24139001
1 24139192
1 24139262
1 24139820
1 24140256
1 24140382
1 24140404
1 24140430
1 24140536
1 24140764
1 24140800
1 24141560
1 24142035
1 24142206
1 24142504
1 24142513
1 24144012
1 24144013
1 24144194
1 24144487
1 24144603
1 24145772
1 24147339
1 24147394
1 24147600
1 24147850
1 24147935
1 24148351
1 24148837
1 24149156
1 24149371
1 24150394
1 24152588
1 24153040
1 24154250
1 24154984
1 24155941
1 24157207
1 24160050
1 24160676
1 24160687
1 24160754
1 24160761
1 24160794
1 24160801
1 24160833
1 24160885
1 24160947
1 24160949
1 24160959
1 24161030
1 24161032
1 24161084
1 24161358
1 24161401
1 24161404
1 24161464
1 24161483
1 24161521
1 24161571
1 24161832
1 24162156
1 24162219
1 24163078
1 24163449
1 24163453
1 24163469
1 24163642
1 24164290
1 24164344
1 24164574
1 24164632
1 24164757
1 24164788
1 24164804
1 24164814
1 24164862
1 24165535
1 24165666
1 24165721
1 24165846
1 24166688
1 24166766
1 24166840
1 24167013
1 24167031
1 24167101
1 24167107
1 24167113
1 24167398
1 24167434
1 24167435
1 24167447
1 24167519
1 24167690
1 24167700
1 24167860
1 24167934
1 24168014
1 24168076
1 24168898
1 24169032
1 24169217
1 24169818
1 24169895
1 24170196
1 24170374
1 24170443
1 24170473
1 24170588
1 24170719
1 24170723
1 24170728
1 24171087
1 24171108
1 24171114
1 24171547
1 24173917
1 24174351
1 24174821
1 24175031
1 24176429
1 24176610
1 24176691
1 24180054
1 24181952
1 24182905
1 24183087
1 24183226
1 24188048
1 24188175
1 24188379
1 24188482
1 24188541
1 24188971
1 24190794
1 24190958
1 24191021
1 24191914
1 24192198
1 24192225
1 24192356
1 24192388
1 24192604
1 24192755
1 24193638
1 24193884
1 24194144
1 24194323
1 24194414
1 24194457
1 24194485
1 24194494
1 24195148
1 24197546
1 24197554
1 24197622
1 24197642
1 24197740
1 24197783
1 24198470
1 24198565
1 24198567
1 24198598
1 24198652
1 24198680
1 24198713
1 24198752
1 24198755
1 24198825
1 24198845
1 24198847
1 24198864
1 24199176
1 24199297
1 24199338
1 24199354
1 24199378
1 24199482
1 24199576
1 24199675
1 24199704
1 24200282
1 24200559
1 24200601
1 24200682
1 24200749
1 24200750
1 24200813
1 24200820
1 24200943
1 24201001
1 24201055
1 24201100
1 24201207
1 24201670
1 24201687
1 24201696
1 24201800
1 24203215
1 24203250
1 24203518
1 24203525
1 24204299
1 24204557
1 24204738
1 24204991
1 24205018
1 24205390
1 24205854
1 24206081
1 24206401
1 24206853
1 24207555
1 24207773
1 24208032
1 24208078
1 24208525
1 24208881
1 24209042
1 24209086
1 24209330
1 24211347
1 24211500
1 24211604
1 24211788
1 24211795
1 24212273
1 24212407
1 24212503
1 24212565
1 24212784
1 24212840
1 24212903
1 24213034
1 24213261
1 24213325
1 24213387
1 24213920
1 24214132
1 24214174
1 24214572
1 24214667
1 24215061
1 24215864
1 24216388
1 24216465
1 24216625
1 24216836
1 24217519
1 24219193
1 24219716
1 24219822
1 24220455
1 24222718
1 24222791
1 24223100
1 24223362
1 24223488
1 24223590
1 24223752
1 24224884
1 24225484
1 24226593
1 24226918
1 24227116
1 24227200
1 24227658
1 24228535
1 24228711
1 24229023
1 24229287
1 24229707
1 24229709
1 24229737
1 24230953
1 24231556
1 24231812
1 24232165
1 24232471
1 24232842
1 24233548
1 24233650
1 24233784
1 24234292
1 24234465
1 24235476
1 24235799
1 24236184
1 24236757
1 24237012
1 24237724
1 24238025
1 24238135
1 24238193
1 24238243
1 24238307
1 24238406
1 24238940
1 24238941
1 24239052
1 24239089
1 24239799
1 24240379
1 24240393
1 24240410
1 24240539
1 24240784
1 24240787
1 24240793
1 24240796
1 24240882
1 24240912
1 24241155
1 24241178
1 24241234
1 24241298
1 24242493
1 24242527
1 24242642
1 24243098
1 24244645
1 24244943
1 24245129
1 24245148
1 24245621
1 24245748
1 24245819
1 24245924
1 24246127
1 24246309
1 24246384
1 24246465
1 24247103
1 24247104
1 24247130
1 24247169
1 24247569
1 24247801
1 24247964
1 24248380
1 24248656
1 24248763
1 24248824
1 24248958
1 24249122
1 24249223
1 24249451
1 24249516
1 24249818
1 24249837
1 24250117
1 24250187
1 24250449
1 24250755
1 24251000
1 24251001
1 24251237
1 24251279
1 24251319
1 24251435
1 24253223
1 24253253
1 24253287
1 24253782
1 24253913
1 24253981
1 24254027
1 24254033
1 24254034
1 24254144
1 24255540
1 24255559
1 24255562
1 24255574
1 24255979
1 24257680
1 24257682
1 24257942
1 24258175
1 24258207
1 24258227
1 24258540
1 24258716
1 24258779
1 24259037
1 24259303
1 24259330
1 24259767
1 24259835
1 24260005
1 24260037
1 24260076
1 24260078
1 24260092
1 24260106
1 24260109
1 24260240
1 24260685
1 24260993
1 24261060
1 24261068
1 24261388
1 24261487
1 24261782
1 24262163
1 24262273
1 24262391
1 24262781
1 24263174
1 24263177
1 24263220
1 24263229
1 24263430
1 24263483
1 24264105
1 24264153
1 24264296
1 24264369
1 24264392
1 24264398
1 24264422
1 24264471
1 24264492
1 24264510
1 24264753
1 24264836
1 24264839
1 24264866
1 24264991
1 24265243
1 24265763
1 24265914
1 24265997
1 24266067
1 24266068
1 24266890
1 24266949
1 24266953
1 24267097
1 24267110
1 24267111
1 24267159
1 24267379
1 24267382
1 24267520
1 24267557
1 24267676
1 24267819
1 24268253
1 24268309
1 24268353
1 24268499
1 24268844
1 24268965
1 24269015
1 24269054
1 24269345
1 24269402
1 24269444
1 24269497
1 24269534
1 24269608
1 24269621
1 24269690
1 24269740
1 24269906
1 24270532
1 24270541
1 24270819
1 24270853
1 24270872
1 24270892
1 24270996
1 24271065
1 24271071
1 24271087
1 24271125
1 24271152
1 24271173
1 24271182
1 24271189
1 24271249
1 24271386
1 24271411
1 24271936
1 24271983
1 24272764
1 24273246
1 24273248
1 24273585
1 24273639
1 24273721
1 24273774
1 24273818
1 24274083
1 24274114
1 24274286
1 24274305
1 24274467
1 24274535
1 24274542
1 24276838
1 24276898
1 24277054
1 24277184
1 24277456
1 24277838
1 24277940
1 24278087
1 24278457
1 24278529
1 24278606
1 24278753
1 24278832
1 24278835
1 24278867
1 24279017
1 24279034
1 24279173
1 24279176
1 24279257
1 24279301
1 24279308
1 24279344
1 24279461
1 24279738
1 24279783
1 24279808
1 24280136
1 24280178
1 24280252
1 24280259
1 24280330
1 24280362
1 24280670
1 24280702
1 24280923
1 24280967
1 24281017
1 24281039
1 24281062
1 24281088
1 24281216
1 24281236
1 24281277
1 24281447
1 24281548
1 24281566
1 24281605
1 24281776
1 24281779
1 24281809
1 24281994
1 24282162
1 24282201
1 24282207
1 24282252
1 24282338
1 24282381
1 24282447
1 24282487
1 24282513
1 24282825
1 24282917
1 24283101
1 24283130
1 24283133
1 24283293
1 24283396
1 24283421
1 24283427
1 24283543
1 24283573
1 24283593
1 24283615
1 24283657
1 24283703
1 24283918
1 24283920
1 24283936
1 24284030
1 24284046
1 24284085
1 24284205
1 24284225
1 24284305
1 24284365
1 24284404
1 24284407
1 24284434
1 24284439
1 24284450
1 24284451
1 24284464
1 24284467
1 24284468
1 24284484
1 24284499
1 24284576
1 24284836
1 24284857
1 24284885
1 24284937
1 24284963
1 24285025
1 24285079
1 24285157
1 24285203
1 24285205
1 24285206
1 24285290
1 24285352
1 24285505
1 24285702
1 24285716
1 24285758
1 24285787
1 24286033
1 24286227
1 24286389
1 24286413
1 24286419
1 24286443
1 24286449
1 24286543
1 24286602
1 24286862
1 24287029
1 24287155
1 24287310
1 24287406
1 24287597
1 24287662
1 24287733
1 24287734
1 24288393
1 24288577
1 24288837
1 24288859
1 24288924
1 24290300
1 24290315
1 24290638
1 24291741
1 24294096
1 24294509
1 24294516
1 24294731
1 24295181
1 24296772
1 24297109
1 24297167
1 24297615
1 24298076
1 24298322
1 24298527
1 24299255
1 24299264
1 24299303
1 24299312
1 24299568
1 24299842
1 24299941
1 24300212
1 24300546
1 24300614
1 24300984
1 24301266
1 24302354
1 24302463
1 24303347
1 24303379
1 24303489
1 24303576
1 24304022
1 24304152
1 24304353
1 24304435
1 24304723
1 24305606
1 24305619
1 24305795
1 24305864
1 24305888
1 24305893
1 24306011
1 24306066
1 24306089
1 24306152
1 24306238
1 24306351
1 24306407
1 24306414
1 24306433
1 24306443
1 24306918
1 24306954
1 24307065
1 24307079
1 24307082
1 24307203
1 24307239
1 24307318
1 24307329
1 24307364
1 24307416
1 24307436
1 24307443
1 24307478
1 24307597
1 24307599
1 24307630
1 24307732
1 24307917
1 24307983
1 24308051
1 24308441
1 24308608
1 24308677
1 24308907
1 24309002
1 24309457
1 24309614
1 24309684
1 24309690
1 24309778
1 24309929
1 24310222
1 24310259
1 24310369
1 24310385
1 24310786
1 24311148
1 24311294
1 24311319
1 24311410
1 24311606
1 24311620
1 24311735
1 24311752
1 24311770
1 24311775
1 24311994
1 24312098
1 24312191
1 24312692
1 24312722
1 24312730
1 24312860
1 24313012
1 24313670
1 24313879
1 24313882
1 24313883
1 24313956
1 24313967
1 24313978
1 24314154
1 24314158
1 24314166
1 24314358
1 24314383
1 24314415
1 24314468
1 24314610
1 24314659
1 24314743
1 24314901
1 24315096
1 24315157
1 24315267
1 24315342
1 24315348
1 24315380
1 24315396
1 24315397
1 24315430
1 24315438
1 24315809
1 24315869
1 24316493
1 24316505
1 24316641
1 24316650
1 24316765
1 24316837
1 24316968
1 24316994
1 24317003
1 24317079
1 24317114
1 24317149
1 24317231
1 24317308
1 24317453
1 24317456
1 24317458
1 24317496
1 24317497
1 24317547
1 24317549
1 24317570
1 24317575
1 24317611
1 24317615
1 24317624
1 24317625
1 24317669
1 24318970
1 24318971
1 24320037
1 24320082
1 24320109
1 24320181
1 24320231
1 24320463
1 24320486
1 24320558
1 24320601
1 24320693
1 24320769
1 24320796
1 24320814
1 24321191
1 24321209
1 24321819
1 24321942
1 24321964
1 24322126
1 24322583
1 24323204
1 24323348
1 24323607
1 24323774
1 24323835
1 24323953
1 24323980
1 24324027
1 24326252
1 24326265
1 24326400
1 24326414
1 24326424
1 24326596
1 24326620
1 24326666
1 24326744
1 24326817
1 24326849
1 24327001
1 24327133
1 24327170
1 24327303
1 24327313
1 24327467
1 24327512
1 24328030
1 24328422
1 24329951
1 24329964
1 24329966
1 24330009
1 24330263
1 24330288
1 24330359
1 24330528
1 24330591
1 24330714
1 24330731
1 24331267
1 24331420
1 24331799
1 24331835
1 24331899
1 24332061
1 24332101
1 24332311
1 24332377
1 24332533
1 24332624
1 24332692
1 24332745
1 24332994
1 24333043
1 24333071
1 24333335
1 24333369
1 24333400
1 24334147
1 24334159
1 24334290
1 24334326
1 24334582
1 24334694
1 24334876
1 24335166
1 24335442
1 24335906
1 24336108
1 24336810
1 24336816
1 24336834
1 24337629
1 24337872
1 24338282
1 24338315
1 24338609
1 24338677
1 24338797
1 24339054
1 24339095
1 24339754
1 24339808
1 24339861
1 24339965
1 24339999
1 24340196
1 24340308
1 24340375
1 24340377
1 24340531
1 24340538
1 24340539
1 24340624
1 24340790
1 24340830
1 24341019
1 24341132
1 24341414
1 24341443
1 24341484
1 24341954
1 24341955
1 24342135
1 24342670
1 24342753
1 24342947
1 24343116
1 24343141
1 24343266
1 24343443
1 24343456
1 24343515
1 24343526
1 24343666
1 24343857
1 24343909
1 24344500
1 24344683
1 24344943
1 24344973
1 24345009
1 24345098
1 24345845
1 24345886
1 24345898
1 24346040
1 24346063
1 24346149
1 24346189
1 24346204
1 24346287
1 24346383
1 24346403
1 24346425
1 24346430
1 24346516
1 24346569
1 24346774
1 24346824
1 24346878
1 24346987
1 24347088
1 24347091
1 24347110
1 24347136
1 24347250
1 24347403
1 24347821
1 24347929
1 24348085
1 24348090
1 24348099
1 24348242
1 24348265
1 24348331
1 24348416
1 24348446
1 24348457
1 24348544
1 24348796
1 24349027
1 24349317
1 24349513
1 24349632
1 24349786
1 24349922
1 24349942
1 24349973
1 24350032
1 24350051
1 24350099
1 24350127
1 24350201
1 24350238
1 24350270
1 24350598
1 24350634
1 24350705
1 24350939
1 24351163
1 24354096
1 24354459
1 24354544
1 24354626
1 24354652
1 24354991
1 24355149
1 24355195
1 24355709
1 24355972
1 24356107
1 24356199
1 24356338
1 24356344
1 24356359
1 24356377
1 24356396
1 24356429
1 24356617
1 24356980
1 24357440
1 24357649
1 24357688
1 24357818
1 24357904
1 24357955
1 24358108
1 24358354
1 24358640
1 24358719
1 24358830
1 24358971
1 24359097
1 24359159
1 24359272
1 24359350
1 24359712
1 24360058
1 24360284
1 24360562
1 24360647
1 24361124
1 24361184
1 24361492
1 24361882
1 24361946
1 24362327
1 24362602
1 24362652
1 24362653
1 24362795
1 24362798
1 24362810
1 24362848
1 24362859
1 24363212
1 24363233
1 24363429
1 24363571
1 24363681
1 24363869
1 24364214
1 24364224
1 24364466
1 24365357
1 24365480
1 24365636
1 24365674
1 24366032
1 24368404
1 24368535
1 24368538
1 24368752
1 24368767
1 24368768
1 24368815
1 24369828
1 24370102
1 24370254
1 24370280
1 24370489
1 24370499
1 24370545
1 24370664
1 24370802
1 24371193
1 24371357
1 24371525
1 24371650
1 24371802
1 24371901
1 24372151
1 24372349
1 24372516
1 24372609
1 24372654
1 24372813
1 24372830
1 24372852
1 24372853
1 24372856
1 24372859
1 24372889
1 24372976
1 24372991
1 24372992
1 24373050
1 24373059
1 24373104
1 24373161
1 24373531
1 24373540
1 24373542
1 24373987
1 24374060
1 24374108
1 24374127
1 24374266
1 24374325
1 24374373
1 24374438
1 24374503
1 24374712
1 24374962
1 24375020
1 24375024
1 24375067
1 24375070
1 24375188
1 24375253
1 24375518
1 24375572
1 24375635
1 24381439
1 24382141
1 24382610
1 24383000
1 24383192
1 24383991
1 24384164
1 24384223
1 24384243
1 24384345
1 24384489
1 24384628
1 24384674
1 24384757
1 24384763
1 24384775
1 24384896
1 24385412
1 24385612
1 24385887
1 24385910
1 24386028
1 24386090
1 24386522
1 24386970
1 24387531
1 24388153
1 24389190
1 24389314
1 24389426
1 24389594
1 24389784
1 24392031
1 24392127
1 24392150
1 24392399
1 24392410
1 24392714
1 24393198
1 24393312
1 24393314
1 24393398
1 24393473
1 24393536
1 24393685
1 24393797
1 24393841
1 24393974
1 24394142
1 24394438
1 24394442
1 24394480
1 24394563
1 24395210
1 24395212
1 24395476
1 24395756
1 24395812
1 24396783
1 24397261
1 24397282
1 24397522
1 24397692
1 24397914
1 24398065
1 24398104
1 24398182
1 24398380
1 24398499
1 24398596
1 24399646
1 24400248
1 24400311
1 24401876
1 24402440
1 24402517
1 24402537
1 24402541
1 24402730
1 24402982
1 24403039
1 24403215
1 24403372
1 24403887
1 24403943
1 24404511
1 24404733
1 24404969
1 24406110
1 24406383
1 24406524
1 24406564
1 24406680
1 24406681
1 24406861
1 24407366
1 24408636
1 24408650
1 24408745
1 24408812
1 24408981
1 24409288
1 24409305
1 24409943
1 24410060
1 24410097
1 24410272
1 24410313
1 24411203
1 24411509
1 24411583
1 24411784
1 24412119
1 24412381
1 24412399
1 24412432
1 24413113
1 24413519
1 24414597
1 24414687
1 24414803
1 24414846
1 24414861
1 24414918
1 24415059
1 24415162
1 24415285
1 24415332
1 24415370
1 24415542
1 24415557
1 24415687
1 24415748
1 24415782
1 24416310
1 24417500
1 24417707
1 24418038
1 24418327
1 24418654
1 24418873
1 24419257
1 24419296
1 24419567
1 24419640
1 24420532
1 24420575
1 24420660
1 24421424
1 24421511
1 24422937
1 24423104
1 24424067
1 24424599
1 24424637
1 24424914
1 24424938
1 24424980
1 24425401
1 24425692
1 24425740
1 24427247
1 24427628
1 24427797
1 24428134
1 24429580
1 24429895
1 24429901
1 24430067
1 24430704
1 24431124
1 24431194
1 24431499
1 24431591
1 24431681
1 24432041
1 24432171
1 24432177
1 24432234
1 24432389
1 24432420
1 24432847
1 24433048
1 24433116
1 24433178
1 24433561
1 24433982
1 24433993
1 24434183
1 24434187
1 24434405
1 24434415
1 24434684
1 24434689
1 24434783
1 24434846
1 24435236
1 24435294
1 24435304
1 24435579
1 24436076
1 24437121
1 24437261
1 24437372
1 24437426
1 24439067
1 24439294
1 24440035
1 24440358
1 24440473
1 24440519
1 24441888
1 24442396
1 24442398
1 24442702
1 24442792
1 24443032
1 24443194
1 24443210
1 24443247
1 24443932
1 24444692
1 24444769
1 24444989
1 24445272
1 24445621
1 24445678
1 24445747
1 24447401
1 24447436
1 24447462
1 24447510
1 24447650
1 24447819
1 24447917
1 24448123
1 24448410
1 24448488
1 24448554
1 24448559
1 24448754
1 24448891
1 24449096
1 24449171
1 24449355
1 24449636
1 24450120
1 24450186
1 24450192
1 24450311
1 24450368
1 24450370
1 24450435
1 24450444
1 24450609
1 24450731
1 24450872
1 24450965
1 24450984
1 24451058
1 24451102
1 24451156
1 24451181
1 24451551
1 24451795
1 24452003
1 24452926
1 24453075
1 24453528
1 24453862
1 24454023
1 24454139
1 24454153
1 24454182
1 24454341
1 24454500
1 24454566
1 24454569
1 24454580
1 24454582
1 24454600
1 24454614
1 24454788
1 24454812
1 24454820
1 24454878
1 24454963
1 24455026
1 24455158
1 24455387
1 24455466
1 24455499
1 24455829
1 24455889
1 24455930
1 24455968
1 24456320
1 24456533
1 24456709
1 24456746
1 24456747
1 24456816
1 24456899
1 24456906
1 24456949
1 24457151
1 24457210
1 24457221
1 24457322
1 24457622
1 24458429
1 24458435
1 24458538
1 24458640
1 24458716
1 24458893
1 24459132
1 24459157
1 24459614
1 24459671
1 24459675
1 24459686
1 24459859
1 24459994
1 24460100
1 24460106
1 24460141
1 24460147
1 24460258
1 24460975
1 24461068
1 24461155
1 24461325
1 24461487
1 24461488
1 24461927
1 24462058
1 24462131
1 24462136
1 24462498
1 24462568
1 24465548
1 24465971
1 24465981
1 24466040
1 24466118
1 24466138
1 24466196
1 24466361
1 24466443
1 24466449
1 24466454
1 24466942
1 24466974
1 24466995
1 24467203
1 24467253
1 24467361
1 24467437
1 24467476
1 24467528
1 24467565
1 24467618
1 24467692
1 24467737
1 24468333
1 24468409
1 24468475
1 24468526
1 24468531
1 24468544
1 24469144
1 24469283
1 24469394
1 24469432
1 24469582
1 24469613
1 24469689
1 24469885
1 24469886
1 24469896
1 24469917
1 24470024
1 24470058
1 24470073
1 24470081
1 24470093
1 24470100
1 24470101
1 24470155
1 24470168
1 24470171
1 24470214
1 24470273
1 24470460
1 24470488
1 24470511
1 24470525
1 24470526
1 24470699
1 24470703
1 24470711
1 24470875
1 24472005
1 24472040
1 24472109
1 24472188
1 24472211
1 24472244
1 24472349
1 24472375
1 24472377
1 24472406
1 24472509
1 24472528
1 24472551
1 24472667
1 24472821
1 24472839
1 24473270
1 24473620
1 24473755
1 24473791
1 24473941
1 24473995
1 24474053
1 24474086
1 24474092
1 24474098
1 24474111
1 24474199
1 24474332
1 24474357
1 24474461
1 24474496
1 24474515
1 24474580
1 24474882
1 24474896
1 24474898
1 24474950
1 24475048
1 24475054
1 24475106
1 24475166
1 24475205
1 24475236
1 24475264
1 24475304
1 24475412
1 24475415
1 24475843
1 24475919
1 24476095
1 24476148
1 24476150
1 24476228
1 24476235
1 24476237
1 24476243
1 24476279
1 24476369
1 24476370
1 24476393
1 24476411
1 24476424
1 24476517
1 24476580
1 24476599
1 24476678
1 24476681
1 24476722
1 24476769
1 24476786
1 24476885
1 24476962
1 24477009
1 24477051
1 24477078
1 24477085
1 24477241
1 24477331
1 24477476
1 24477477
1 24477510
1 24477568
1 24477625
1 24477651
1 24477770
1 24477846
1 24477985
1 24478022
1 24478027
1 24478078
1 24478087
1 24478204
1 24478271
1 24478418
1 24478489
1 24478502
1 24478606
1 24478886
1 24478923
1 24478970
1 24479179
1 24479208
1 24479280
1 24479301
1 24479506
1 24479559
1 24479753
1 24479799
1 24479801
1 24479835
1 24479922
1 24479941
1 24480189
1 24480408
1 24480653
1 24480707
1 24480785
1 24480812
1 24480813
1 24480989
1 24481016
1 24481051
1 24481079
1 24481135
1 24481487
1 24481589
1 24481830
1 24481831
1 24482961
1 24484085
1 24485122
1 24485579
1 24486639
1 24486718
1 24486748
1 24486980
1 24487049
1 24487101
1 24487280
1 24487342
1 24487450
1 24487691
1 24488073
1 24488356
1 24488677
1 24489270
1 24489330
1 24489652
1 24489654
1 24489683
1 24489912
1 24490268
1 24490323
1 24490792
1 24491220
1 24491256
1 24491375
1 24491410
1 24491620
1 24491706
1 24492635
1 24492838
1 24492991
1 24493063
1 24493660
1 24494420
1 24494823
1 24494868
1 24494983
1 24495115
1 24495163
1 24495169
1 24495282
1 24495586
1 24495663
1 24495707
1 24496195
1 24497262
1 24497290
1 24497419
1 24497665
1 24497867
1 24497906
1 24497940
1 24498526
1 24498576
1 24498803
1 24498904
1 24498920
1 24498949
1 24499017
1 24499432
1 24499467
1 24499889
1 24500073
1 24500093
1 24500120
1 24500549
1 24500789
1 24500834
1 24500839
1 24501260
1 24501316
1 24501390
1 24501396
1 24501506
1 24502294
1 24502385
1 24502392
1 24502471
1 24502547
1 24503119
1 24503521
1 24503621
1 24504573
1 24504593
1 24505688
1 24505714
1 24505958
1 24506126
1 24506880
1 24506906
1 24506946
1 24507499
1 24507549
1 24507701
1 24507715
1 24507824
1 24507825
1 24507901
1 24507912
1 24508078
1 24508663
1 24508773
1 24508983
1 24509091
1 24509981
1 24510960
1 24511014
1 24511452
1 24511511
1 24512585
1 24512589
1 24512668
1 24512856
1 24514239
1 24514816
1 24515269
1 24516374
1 24516649
1 24516853
1 24517070
1 24517258
1 24517287
1 24517364
1 24517377
1 24519229
1 24519479
1 24519670
1 24519686
1 24519983
1 24519984
1 24520045
1 24521184
1 24521609
1 24521990
1 24522103
1 24522647
1 24522648
1 24524108
1 24524507
1 24524509
1 24524574
1 24524922
1 24525540
1 24526455
1 24526493
1 24527187
1 24527299
1 24527394
1 24527398
1 24527425
1 24527457
1 24527502
1 24527972
1 24528004
1 24528728
1 24529273
1 24529513
1 24529614
1 24529815
1 24530446
1 24530473
1 24530750
1 24531027
1 24531099
1 24531178
1 24531423
1 24531499
1 24531885
1 24532164
1 24532427
1 24532752
1 24533081
1 24534277
1 24535214
1 24535288
1 24535382
1 24535420
1 24536134
1 24536368
1 24536589
1 24537837
1 24538291
1 24538328
1 24538397
1 24538450
1 24538793
1 24539756
1 24539849
1 24540812
1 24541288
1 24541432
1 24541436
1 24541667
1 24542068
1 24542776
1 24543463
1 24544138
1 24544685
1 24546617
1 24547308
1 24547317
1 24547677
1 24547927
1 24548452
1 24548979
1 24549330
1 24550221
1 24550382
1 24550420
1 24550479
1 24550943
1 24551380
1 24551726
1 24552281
1 24552292
1 24552293
1 24552308
1 24552379
1 24552531
1 24552650
1 24553218
1 24553231
1 24553287
1 24553394
1 24553431
1 24553551
1 24553643
1 24553758
1 24553951
1 24553961
1 24554268
1 24554351
1 24554423
1 24554925
1 24555191
1 24555971
1 24555988
1 24557433
1 24557489
1 24562718
1 24562856
1 24562938
1 24563050
1 24563053
1 24563105
1 24563131
1 24563143
1 24563153
1 24563181
1 24563248
1 24563346
1 24563384
1 24563408
1 24563426
1 24563438
1 24563452
1 24563453
1 24563469
1 24563508
1 24563522
1 24563636
1 24563647
1 24563657
1 24563841
1 24563915
1 24564476
1 24564762
1 24564794
1 24564836
1 24564841
1 24564851
1 24564883
1 24565226
1 24565236
1 24565307
1 24565315
1 24565358
1 24565432
1 24565442
1 24565492
1 24565590
1 24565618
1 24565677
1 24566067
1 24568485
1 24568606
1 24568707
1 24568757
1 24568786
1 24569033
1 24569051
1 24569107
1 24569405
1 24569657
1 24570219
1 24570263
1 24570318
1 24570322
1 24570333
1 24570418
1 24570478
1 24570490
1 24570690
1 24570696
1 24570855
1 24571141
1 24571146
1 24571440
1 24571445
1 24571642
1 24571833
1 24571904
1 24571947
1 24572104
1 24572279
1 24572314
1 24572611
1 24572638
1 24572699
1 24572733
1 24572975
1 24573133
1 24573284
1 24573295
1 24573306
1 24573365
1 24573876
1 24575265
1 24575379
1 24575534
1 24575550
1 24575657
1 24575752
1 24575819
1 24575946
1 24576026
1 24576031
1 24576797
1 24577182
1 24577204
1 24577436
1 24577471
1 24577548
1 24577606
1 24577612
1 24577637
1 24577910
1 24578428
1 24578447
1 24578957
1 24579066
1 24579083
1 24579201
1 24579282
1 24579296
1 24579299
1 24579337
1 24579399
1 24579429
1 24579524
1 24579556
1 24579569
1 24579815
1 24579980
1 24580008
1 24580564
1 24580570
1 24580825
1 24580858
1 24580890
1 24580946
1 24580951
1 24580974
1 24581019
1 24581230
1 24581241
1 24581247
1 24581249
1 24581506
1 24581674
1 24581875
1 24581899
1 24582085
1 24582393
1 24582682
1 24582749
1 24582762
1 24582860
1 24583047
1 24583198
1 24583286
1 24583338
1 24583357
1 24583380
1 24583449
1 24583486
1 24583572
1 24583598
1 24583766
1 24583773
1 24583806
1 24583819
1 24583924
1 24583990
1 24584057
1 24584062
1 24584130
1 24584135
1 24584144
1 24584157
1 24584228
1 24584237
1 24584285
1 24584330
1 24584447
1 24584511
1 24584530
1 24584531
1 24584677
1 24585589
1 24585620
1 24585644
1 24586672
1 24587014
1 24587158
1 24587185
1 24587260
1 24587287
1 24587297
1 24587348
1 24587591
1 24587606
1 24587834
1 24588117
1 24588521
1 24589269
1 24589391
1 24589523
1 24589532
1 24589568
1 24589670
1 24589743
1 24589779
1 24589816
1 24589840
1 24589899
1 24589929
1 24589954
1 24589975
1 24589977
1 24590034
1 24590112
1 24590155
1 24590236
1 24590347
1 24590353
1 24590410
1 24590598
1 24590710
1 24590772
1 24590823
1 24591109
1 24591264
1 24591836
1 24591947
1 24592073
1 24592420
1 24592578
1 24592593
1 24592645
1 24592649
1 24592773
1 24592984
1 24592989
1 24593154
1 24593159
1 24593333
1 24593400
1 24593405
1 24593526
1 24593656
1 24593713
1 24593715
1 24593728
1 24593749
1 24593876
1 24593891
1 24594629
1 24594900
1 24594916
1 24594964
1 24594979
1 24595093
1 24595111
1 24595460
1 24595486
1 24595854
1 24595856
1 24596051
1 24596164
1 24596307
1 24596365
1 24596456
1 24596495
1 24596514
1 24596848
1 24597461
1 24597823
1 24597875
1 24597947
1 24598239
1 24598307
1 24598475
1 24598522
1 24598710
1 24599803
1 24599864
1 24601682
1 24601955
1 24602977
1 24603048
1 24603180
1 24603503
1 24603688
1 24604097
1 24604218
1 24604792
1 24604835
1 24606620
1 24607372
1 24607397
1 24607905
1 24608314
1 24608669
1 24608912
1 24609238
1 24609682
1 24610156
1 24610292
1 24610313
1 24610466
1 24610566
1 24610574
1 24611394
1 24612175
1 24612250
1 24612345
1 24612392
1 24612861
1 24612889
1 24612934
1 24613343
1 24613386
1 24613542
1 24613696
1 24613795
1 24613887
1 24613918
1 24614706
1 24614716
1 24614802
1 24614903
1 24614980
1 24615160
1 24615241
1 24615244
1 24615688
1 24615695
1 24615775
1 24616000
1 24616208
1 24616226
1 24616303
1 24616360
1 24616376
1 24616416
1 24616418
1 24616455
1 24616463
1 24616607
1 24616678
1 24616691
1 24616707
1 24616910
1 24616958
1 24616986
1 24617052
1 24617093
1 24617646
1 24617665
1 24617715
1 24617719
1 24617767
1 24617768
1 24617777
1 24617797
1 24617833
1 24617908
1 24617933
1 24617962
1 24617997
1 24618027
1 24618047
1 24618054
1 24618118
1 24618158
1 24618416
1 24618430
1 24618441
1 24618463
1 24618507
1 24618579
1 24618712
1 24618792
1 24618811
1 24618826
1 24618932
1 24619046
1 24619056
1 24619335
1 24619411
1 24619415
1 24619775
1 24620013
1 24620038
1 24620067
1 24620153
1 24620273
1 24620363
1 24620366
1 24620440
1 24620510
1 24620594
1 24620607
1 24620634
1 24620635
1 24620656
1 24620692
1 24620747
1 24620763
1 24620870
1 24620888
1 24621140
1 24621234
1 24621326
1 24621588
1 24621640
1 24621756
1 24621815
1 24621900
1 24621945
1 24622019
1 24622137
1 24622176
1 24622245
1 24622301
1 24622345
1 24622390
1 24622394
1 24622400
1 24622410
1 24622507
1 24622767
1 24622973
1 24622995
1 24623031
1 24623135
1 24623194
1 24623373
1 24623379
1 24623422
1 24623461
1 24623465
1 24623552
1 24623565
1 24623634
1 24623835
1 24623867
1 24623975
1 24624098
1 24624233
1 24624502
1 24624556
1 24624702
1 24624721
1 24624738
1 24624739
1 24624744
1 24624829
1 24624835
1 24625120
1 24625144
1 24625263
1 24625463
1 24625508
1 24625741
1 24625780
1 24625854
1 24625878
1 24625919
1 24625922
1 24625941
1 24626027
1 24626051
1 24626065
1 24626068
1 24626088
1 24626141
1 24626184
1 24626342
1 24626349
1 24626397
1 24626644
1 24626682
1 24626789
1 24626798
1 24627199
1 24627418
1 24627757
1 24627941
1 24628196
1 24628221
1 24628247
1 24628312
1 24628329
1 24628493
1 24628575
1 24628612
1 24628629
1 24628774
1 24628794
1 24628848
1 24628856
1 24628878
1 24628929
1 24629119
1 24629511
1 24629533
1 24629741
1 24629929
1 24630643
1 24630718
1 24630730
1 24631026
1 24631410
1 24631426
1 24631436
1 24631655
1 24631786
1 24632144
1 24632157
1 24632192
1 24632250
1 24632329
1 24632643
1 24632716
1 24632754
1 24632817
1 24633107
1 24633112
1 24633182
1 24633241
1 24633669
1 24633852
1 24633853
1 24634004
1 24634007
1 24634064
1 24634233
1 24634263
1 24634402
1 24634411
1 24634620
1 24634641
1 24635768
1 24635836
1 24635963
1 24636031
1 24636364
1 24636788
1 24636842
1 24636899
1 24637467
1 24637670
1 24637848
1 24637859
1 24638056
1 24638149
1 24638320
1 24638333
1 24638395
1 24638401
1 24638416
1 24639135
1 24639537
1 24639562
1 24639817
1 24640657
1 24640752
1 24641285
1 24641317
1 24641401
1 24641409
1 24641697
1 24641704
1 24641824
1 24641999
1 24642243
1 24642439
1 24642600
1 24643201
1 24643252
1 24643530
1 24643821
1 24643867
1 24644467
1 24644583
1 24644623
1 24644820
1 24644903
1 24644934
1 24645365
1 24645430
1 24645511
1 24645947
1 24645978
1 24646200
1 24646250
1 24646565
1 24646567
1 24646717
1 24646758
1 24646903
1 24646937
1 24646987
1 24647057
1 24647069
1 24647109
1 24647115
1 24647166
1 24647183
1 24647442
1 24647808
1 24647973
1 24648394
1 24648538
1 24648825
1 24648970
1 24649000
1 24649372
1 24649484
1 24649638
1 24649779
1 24650078
1 24650113
1 24650573
1 24650716
1 24650782
1 24650948
1 24651184
1 24651406
1 24651557
1 24651652
1 24652235
1 24652458
1 24652515
1 24652624
1 24652923
1 24652937
1 24653005
1 24653157
1 24653452
1 24653466
1 24653614
1 24653762
1 24653856
1 24653933
1 24653944
1 24653950
1 24654050
1 24654236
1 24654237
1 24654250
1 24654321
1 24654378
1 24654553
1 24655570
1 24655615
1 24655704
1 24655746
1 24655757
1 24655786
1 24655856
1 24656017
1 24656035
1 24656036
1 24656366
1 24656452
1 24656519
1 24656538
1 24656557
1 24656570
1 24656596
1 24656600
1 24656679
1 24656707
1 24656743
1 24656790
1 24656983
1 24657120
1 24657180
1 24657287
1 24657298
1 24657315
1 24657362
1 24657410
1 24657423
1 24657479
1 24657813
1 24657856
1 24657867
1 24657951
1 24657989
1 24658044
1 24658514
1 24658577
1 24658708
1 24658792
1 24658839
1 24658907
1 24659049
1 24659552
1 24659632
1 24659673
1 24659910
1 24659936
1 24659981
1 24660028
1 24660049
1 24660159
1 24660197
1 24660778
1 24660830
1 24660998
1 24661053
1 24661075
1 24661177
1 24661207
1 24661249
1 24661423
1 24661447
1 24661515
1 24661567
1 24661568
1 24662255
1 24662407
1 24663358
1 24663419
1 24663600
1 24663601
1 24663602
1 24663699
1 24663886
1 24664247
1 24664338
1 24664527
1 24664766
1 24664834
1 24664846
1 24664914
1 24665012
1 24665251
1 24666027
1 24666228
1 24666281
1 24666697
1 24666702
1 24666705
1 24667059
1 24667119
1 24667539
1 24667936
1 24667954
1 24668100
1 24668210
1 24668245
1 24668247
1 24668374
1 24668503
1 24668549
1 24669075
1 24669212
1 24669226
1 24669271
1 24669324
1 24669379
1 24669545
1 24669582
1 24669778
1 24669779
1 24669782
1 24670003
1 24670021
1 24670129
1 24670146
1 24670174
1 24670185
1 24670193
1 24670364
1 24670398
1 24670410
1 24670675
1 24671062
1 24671531
1 24672130
1 24672420
1 24672432
1 24672547
1 24672685
1 24672792
1 24672855
1 24672863
1 24673103
1 24673174
1 24673321
1 24673324
1 24673523
1 24673525
1 24673548
1 24673746
1 24674194
1 24674218
1 24674280
1 24674297
1 24674322
1 24674394
1 24674416
1 24674496
1 24674580
1 24674625
1 24674741
1 24674756
1 24674766
1 24674780
1 24674843
1 24674891
1 24674904
1 24674936
1 24674968
1 24674982
1 24675066
1 24675068
1 24675070
1 24675714
1 24675841
1 24676021
1 24676027
1 24676040
1 24676093
1 24676443
1 24676497
1 24676540
1 24676549
1 24676701
1 24677005
1 24677011
1 24677050
1 24677164
1 24677972
1 24678113
1 24678240
1 24678368
1 24678404
1 24678656
1 24679299
1 24679747
1 24680591
1 24681261
1 24681459
1 24681778
1 24681858
1 24682904
1 24682951
1 24685619
1 24685795
1 24686854
1 24686947
1 24687177
1 24687809
1 24687907
1 24687908
1 24687934
1 24688182
1 24688469
1 24689284
1 24690252
1 24690274
1 24690872
1 24692291
1 24692739
1 24692908
1 24693243
1 24696304
1 24696620
1 24696736
1 24696769
1 24698242
1 24700906
1 24701121
1 24701779
1 24702382
1 24703656
1 24706511
1 24706756
1 24709839
1 24711108
1 24711370
1 24711372
1 24711701
1 24712386
1 24712557
1 24712581
1 24712582
1 24712798
1 24713194
1 24713216
1 24713230
1 24713302
1 24713318
1 24713448
1 24713518
1 24713539
1 24713680
1 24714165
1 24714180
1 24714195
1 24714229
1 24714621
1 24714672
1 24714692
1 24714701
1 24715091
1 24715126
1 24715129
1 24715363
1 24715533
1 24715555
1 24715677
1 24715744
1 24716677
1 24717859
1 24718044
1 24718161
1 24718187
1 24718349
1 24719214
1 24719323
1 24719659
1 24720254
1 24721042
1 24721233
1 24721333
1 24721409
1 24721487
1 24721577
1 24721671
1 24722118
1 24722412
1 24722421
1 24722446
1 24722476
1 24722575
1 24722634
1 24722691
1 24722733
1 24722796
1 24722906
1 24722940
1 24722962
1 24723068
1 24723306
1 24723847
1 24723926
1 24724077
1 24724125
1 24724165
1 24724268
1 24724393
1 24724510
1 24724593
1 24724730
1 24726363
1 24726797
1 24727194
1 24727456
1 24727483
1 24727484
1 24727547
1 24727772
1 24727812
1 24727860
1 24727927
1 24727979
1 24728777
1 24729406
1 24729455
1 24729567
1 24730032
1 24730097
1 24730156
1 24730323
1 24730337
1 24730403
1 24731030
1 24731049
1 24731102
1 24731116
1 24731193
1 24731218
1 24731434
1 24731529
1 24731560
1 24731582
1 24731787
1 24731953
1 24732007
1 24732145
1 24732159
1 24732238
1 24732507
1 24732518
1 24732543
1 24732557
1 24732589
1 24732622
1 24732831
1 24732835
1 24732841
1 24732843
1 24733010
1 24733253
1 24733391
1 24733416
1 24733536
1 24733618
1 24733667
1 24733738
1 24733960
1 24734247
1 24734269
1 24734457
1 24734529
1 24734599
1 24734647
1 24734780
1 24734783
1 24734933
1 24734953
1 24734992
1 24735046
1 24735052
1 24735067
1 24735098
1 24735122
1 24735138
1 24735170
1 24735259
1 24735286
1 24735382
1 24735402
1 24735686
1 24735836
1 24736095
1 24736139
1 24736369
1 24736398
1 24736474
1 24736486
1 24736539
1 24736547
1 24736988
1 24738087
1 24738159
1 24738315
1 24738452
1 24738539
1 24738664
1 24738710
1 24738720
1 24738748
1 24738788
1 24738797
1 24738852
1 24738967
1 24738995
1 24739026
1 24739050
1 24739053
1 24739118
1 24739199
1 24739218
1 24739284
1 24739630
1 24739767
1 24739892
1 24740045
1 24740178
1 24740268
1 24740316
1 24740388
1 24740701
1 24740767
1 24741185
1 24741424
1 24741543
1 24741749
1 24741803
1 24742602
1 24742636
1 24742674
1 24742709
1 24742905
1 24742953
1 24743027
1 24743052
1 24743118
1 24743128
1 24743134
1 24743152
1 24743204
1 24743217
1 24743255
1 24743332
1 24743802
1 24743854
1 24744150
1 24744232
1 24744572
1 24744946
1 24745117
1 24746146
1 24747671
1 24747682
1 24747726
1 24747798
1 24747848
1 24747926
1 24747951
1 24748131
1 24748403
1 24748479
1 24748608
1 24748760
1 24749078
1 24749089
1 24749133
1 24749225
1 24749904
1 24749938
1 24749999
1 24750009
1 24750207
1 24750348
1 24750467
1 24750470
1 24750568
1 24750569
1 24750579
1 24750588
1 24750594
1 24750686
1 24750753
1 24750877
1 24750907
1 24751058
1 24751099
1 24751102
1 24751134
1 24751661
1 24751670
1 24751702
1 24751713
1 24751813
1 24751853
1 24751872
1 24751906
1 24751977
1 24752076
1 24752082
1 24752163
1 24752368
1 24752599
1 24752603
1 24752806
1 24752823
1 24752832
1 24752954
1 24752962
1 24753122
1 24753252
1 24753266
1 24753307
1 24753574
1 24753599
1 24753646
1 24755201
1 24755302
1 24755371
1 24755384
1 24755385
1 24755469
1 24755676
1 24755685
1 24755740
1 24755789
1 24755879
1 24755907
1 24756038
1 24756312
1 24756706
1 24756756
1 24757192
1 24757304
1 24757689
1 24758074
1 24758086
1 24758320
1 24758383
1 24758835
1 24758836
1 24758865
1 24758982
1 24759045
1 24759057
1 24759095
1 24759234
1 24759243
1 24759908
1 24759919
1 24760084
1 24760342
1 24760595
1 24760681
1 24760708
1 24760985
1 24761077
1 24761197
1 24761212
1 24761213
1 24761219
1 24761521
1 24761530
1 24761590
1 24761606
1 24761620
1 24761667
1 24761702
1 24762002
1 24762017
1 24762167
1 24762187
1 24762250
1 24762281
1 24762282
1 24762571
1 24762727
1 24762748
1 24762811
1 24762886
1 24762940
1 24762949
1 24763052
1 24763210
1 24763295
1 24763312
1 24763323
1 24763519
1 24763569
1 24763779
1 24763855
1 24763927
1 24764044
1 24764072
1 24764135
1 24764280
1 24764446
1 24764804
1 24764806
1 24764870
1 24765456
1 24765600
1 24765640
1 24765909
1 24765943
1 24765955
1 24765960
1 24765965
1 24765988
1 24766008
1 24766225
1 24766291
1 24766529
1 24766592
1 24767535
1 24768091
1 24768457
1 24768671
1 24768722
1 24770364
1 24771205
1 24771368
1 24771446
1 24771457
1 24773794
1 24773813
1 24774250
1 24776627
1 24777017
1 24777448
1 24778130
1 24778658
1 24779756
1 24779837
1 24780383
1 24780458
1 24780540
1 24780685
1 24781175
1 24781220
1 24781675
1 24781816
1 24781928
1 24781987
1 24782102
1 24782384
1 24782983
1 24783254
1 24783589
1 24783623
1 24783976
1 24784029
1 24784966
1 24786215
1 24786238
1 24787343
1 24787678
1 24787954
1 24788818
1 24788890
1 24790438
1 24791938
1 24791950
1 24793992
1 24794616
1 24794849
1 24795193
1 24795934
1 24796839
1 24796855
1 24798647
1 24799632
1 24800213
1 24800214
1 24800833
1 24804164
1 24805032
1 24805140
1 24805318
1 24805390
1 24805494
1 24806894
1 24807725
1 24810243
1 24811040
1 24811395
1 24811440
1 24811456
1 24811464
1 24811582
1 24811603
1 24811677
1 24811731
1 24812214
1 24812568
1 24812707
1 24812715
1 24812732
1 24812751
1 24812780
1 24812837
1 24812856
1 24812887
1 24812913
1 24812953
1 24813022
1 24813049
1 24813200
1 24813375
1 24813713
1 24813729
1 24813757
1 24813815
1 24813863
1 24813867
1 24813882
1 24813965
1 24813970
1 24813997
1 24814106
1 24814159
1 24814233
1 24814244
1 24814961
1 24815336
1 24815337
1 24815870
1 24816056
1 24816077
1 24816603
1 24816813
1 24816833
1 24816843
1 24816854
1 24816886
1 24817297
1 24817343
1 24818163
1 24818213
1 24818294
1 24818435
1 24818586
1 24818777
1 24818888
1 24819242
1 24819427
1 24819591
1 24819644
1 24819965
1 24821185
1 24821502
1 24821677
1 24824466
1 24824483
1 24826128
1 24826366
1 24826375
1 24826641
1 24826662
1 24826843
1 24826905
1 24826944
1 24826976
1 24827049
1 24827096
1 24827590
1 24827598
1 24827600
1 24827621
1 24827639
1 24827651
1 24827725
1 24827761
1 24827783
1 24827830
1 24827925
1 24828031
1 24828877
1 24828905
1 24829307
1 24829308
1 24829325
1 24829390
1 24829399
1 24829416
1 24829629
1 24829730
1 24829732
1 24829760
1 24829830
1 24830045
1 24830314
1 24830854
1 24830870
1 24830990
1 24831540
1 24831549
1 24831642
1 24831772
1 24831836
1 24831837
1 24832088
1 24832276
1 24832493
1 24832546
1 24832750
1 24832830
1 24833050
1 24834325
1 24834601
1 24834736
1 24834773
1 24834858
1 24834957
1 24834969
1 24835077
1 24835116
1 24835117
1 24835123
1 24835451
1 24835496
1 24835505
1 24835547
1 24835661
1 24835662
1 24835667
1 24835681
1 24835754
1 24835832
1 24835859
1 24835871
1 24835885
1 24835963
1 24836094
1 24836095
1 24836152
1 24836187
1 24836331
1 24836355
1 24836356
1 24836389
1 24836550
1 24836690
1 24836770
1 24836964
1 24837125
1 24837319
1 24837320
1 24837745
1 24837780
1 24838727
1 24838768
1 24838851
1 24839369
1 24839549
1 24839729
1 24840224
1 24840276
1 24840446
1 24840521
1 24840580
1 24840719
1 24841162
1 24841535
1 24841615
1 24842073
1 24842201
1 24843636
1 24843868
1 24845185
1 24845844
1 24847738
1 24848449
1 24848450
1 24851157
1 24851508
1 24853445
1 24856218
1 24856374
1 24856471
1 24856472
1 24857630
1 24861222
1 24863200
1 24863432
1 24863940
1 24864650
1 24865830
1 24867470
1 24868342
1 24870933
1 24872438
1 24873428
1 24876347
1 24876661
1 24876953
1 24877407
1 24878124
1 24878276
1 24878578
1 24878611
1 24878942
1 24879112
1 24879924
1 24879934
1 24886313
1 24886384
1 24886544
1 24889384
1 24889385
1 24889664
1 24889770
1 24889813
1 24890003
1 24890362
1 24893379
1 24893803
1 24895360
1 24895798
1 24895925
1 24895998
1 24896226
1 24896451
1 24897051
1 24898228
1 24898557
1 24898888
1 24899090
1 24899139
1 24900338
1 24901336
1 24902130
1 24902428
1 24903719
1 24904081
1 24906334
1 24908963
1 24909124
1 24909309
1 24909350
1 24910437
1 24910625
1 24910626
1 24910744
1 24910821
1 24911128
1 24911206
1 24911286
1 24911423
1 24911955
1 24912283
1 24912375
1 24914520
1 24914917
1 24914932
1 24915665
1 24915748
1 24915784
1 24916846
1 24917016
1 24917448
1 24917667
1 24917831
1 24918259
1 24918309
1 24920268
1 24920959
1 24921704
1 24921848
1 24922765
1 24924017
1 24924200
1 24924278
1 24924694
1 24924939
1 24925007
1 24926127
1 24926613
1 24926659
1 24927094
1 24927697
1 24928923
1 24928969
1 24929613
1 24929680
1 24930005
1 24930083
1 24930695
1 24930832
1 24931975
1 24932219
1 24932760
1 24932785
1 24933112
1 24933334
1 24934641
1 24934830
1 24935561
1 24935595
1 24935695
1 24935770
1 24935821
1 24935857
1 24935861
1 24936537
1 24937226
1 24937473
1 24937970
1 24940150
1 24940338
1 24941012
1 24941416
1 24941722
1 24942168
1 24944115
1 24945109
1 24946517
1 24948077
1 24952045
1 24955001
1 24955314
1 24956271
1 24956640
1 24957780
1 24959571
1 24960177
1 24961013
1 24961159
1 24961640
1 24963839
1 24964189
1 24965849
1 24967198
1 24967275
1 24967379
1 24967408
1 24967456
1 24967592
1 24967735
1 24967883
1 24968399
1 24968455
1 24968505
1 24968525
1 24970779
1 24971289
1 24972220
1 24972523
1 24974514
1 24974867
1 24974997
1 24975540
1 24975655
1 24975805
1 24975817
1 24976625
1 24976780
1 24976903
1 24977369
1 24977447
1 24977482
1 24977590
1 24977599
1 24978066
1 24978084
1 24978196
1 24979006
1 24979140
1 24979166
1 24979592
1 24979763
1 24979958
1 24980199
1 24980301
1 24980825
1 24980942
1 24981252
1 24981263
1 24981496
1 24981805
1 24981910
1 24981911
1 24981914
1 24981927
1 24982017
1 24982153
1 24982155
1 24982514
1 24982572
1 24982838
1 24982857
1 24983237
1 24983569
1 24984540
1 24984550
1 24984559
1 24984588
1 24984604
1 24984617
1 24984831
1 24984856
1 24984897
1 24984997
1 24985053
1 24985054
1 24985146
1 24985313
1 24985379
1 24985389
1 24985423
1 24985478
1 24985629
1 24986126
1 24986127
1 24986209
1 24986235
1 24986515
1 24986733
1 24986819
1 24986926
1 24986967
1 24986991
1 24987084
1 24987111
1 24987112
1 24987178
1 24987194
1 24987247
1 24987405
1 24987413
1 24987648
1 24987984
1 24988107
1 24988162
1 24988194
1 24988301
1 24988485
1 24988653
1 24988806
1 24989030
1 24989386
1 24989506
1 24989507
1 24989533
1 24989719
1 24989814
1 24990030
1 24990590
1 24991211
1 24993001
1 24993166
1 24993296
1 24993402
1 24993552
1 24993791
1 24994062
1 24994088
1 24994093
1 24994177
1 24994315
1 24994382
1 24994476
1 24994488
1 24994492
1 24994493
1 24994537
1 24994586
1 24994627
1 24994665
1 24994864
1 24994867
1 24994908
1 24994916
1 24995207
1 24995273
1 24995331
1 24995438
1 24995570
1 24996121
1 24996223
1 24996551
1 24996638
1 24996688
1 24996854
1 24996999
1 24997101
1 24997613
1 24998962
1 24999032
1 24999285
1 24999291
1 24999508
1 24999515
1 24999615
1 24999636
1 24999721
1 24999839
1 25000113
1 25000495
1 25000589
1 25001137
1 25001642
1 25001806
1 25001903
1 25002088
1 25002398
1 25002709
1 25003129
1 25003911
1 25003997
1 25004088
1 25004704
1 25004886
1 25005270
1 25006322
1 25006809
1 25006981
1 25007011
1 25007230
1 25007333
1 25007366
1 25007633
1 25007895
1 25008251
1 25008346
1 25010276
1 25010326
1 25010588
1 25010609
1 25010660
1 25010786
1 25010832
1 25010968
1 25010969
1 25011131
1 25011145
1 25011159
1 25012102
1 25012153
1 25012208
1 25012580
1 25012581
1 25012630
1 25012800
1 25012801
1 25013011
1 25013035
1 25013736
1 25013855
1 25013982
1 25014060
1 25014087
1 25014210
1 25014422
1 25014456
1 25014493
1 25014565
1 25014732
1 25014749
1 25015042
1 25015472
1 25015473
1 25015503
1 25015836
1 25016684
1 25016971
1 25018061
1 25018432
1 25018582
1 25018777
1 25019142
1 25019354
1 25019782
1 25019865
1 25020040
1 25020405
1 25021484
1 25022641
1 25022650
1 25022958
1 25023517
1 25023602
1 25024601
1 25024794
1 25025279
1 25025481
1 25025487
1 25025837
1 25026373
1 25026490
1 25026728
1 25026885
1 25026902
1 25027359
1 25027386
1 25027703
1 25027851
1 25027863
1 25028160
1 25028283
1 25028307
1 25028316
1 25028521
1 25028557
1 25028713
1 25028863
1 25029190
1 25029401
1 25029449
1 25029467
1 25031252
1 25031420
1 25031493
1 25033043
1 25033077
1 25033764
1 25033800
1 25033995
1 25034003
1 25034571
1 25034581
1 25034736
1 25034742
1 25035252
1 25035353
1 25035464
1 25035582
1 25035735
1 25036046
1 25036055
1 25036275
1 25036500
1 25036704
1 25036720
1 25036773
1 25036858
1 25036879
1 25036913
1 25037042
1 25037207
1 25037349
1 25037446
1 25037506
1 25037595
1 25037626
1 25037767
1 25037770
1 25037985
1 25038044
1 25038283
1 25038733
1 25038774
1 25038791
1 25038882
1 25039235
1 25039248
1 25039789
1 25040168
1 25040568
1 25041526
1 25042423
1 25042524
1 25042567
1 25042633
1 25042711
1 25042766
1 25042916
1 25043027
1 25043109
1 25043175
1 25043284
1 25043286
1 25043296
1 25043335
1 25043381
1 25043403
1 25043970
1 25044461
1 25045289
1 25045548
1 25046444
1 25046488
1 25046692
1 25047053
1 25047130
1 25048027
1 25048597
1 25048709
1 25048814
1 25050418
1 25050497
1 25051141
1 25051484
1 25052468
1 25052669
1 25052778
1 25052820
1 25053967
1 25054845
1 25054983
1 25055666
1 25056134
1 25060497
1 25062288
1 25063200
1 25063835
1 25064348
1 25064784
1 25065648
1 25066867
1 25067838
1 25068010
1 25068372
1 25068708
1 25069651
1 25070280
1 25071268
1 25071689
1 25071809
1 25072262
1 25072416
1 25073156
1 25073209
1 25073484
1 25073599
1 25073608
1 25073861
1 25076493
1 25076497
1 25077885
1 25078093
1 25078378
1 25079190
1 25079332
1 25079479
1 25079648
1 25080419
1 25081137
1 25081758
1 25082418
1 25082566
1 25082712
1 25083606
1 25084271
1 25084490
1 25084528
1 25085064
1 25085313
1 25086040
1 25088693
1 25089367
1 25089409
1 25089456
1 25089529
1 25089930
1 25089942
1 25090122
1 25090660
1 25093022
1 25093481
1 25094759
1 25095205
1 25095367
1 25095965
1 25096779
1 25097556
1 25097568
1 25097765
1 25098140
1 25098414
1 25098514
1 25098664
1 25098759
1 25100620
1 25102797
1 25102977
1 25103180
1 25103824
1 25103953
1 25104492
1 25104626
1 25104814
1 25105269
1 25105595
1 25106192
1 25106204
1 25106224
1 25106254
1 25106575
1 25106620
1 25106673
1 25106716
1 25106758
1 25106764
1 25106792
1 25106919
1 25107400
1 25108730
1 25109042
1 25109227
1 25109263
1 25109297
1 25109465
1 25109561
1 25109592
1 25109868
1 25110024
1 25110136
1 25110186
1 25110231
1 25110573
1 25110777
1 25110994
1 25111077
1 25111088
1 25111134
1 25111604
1 25111612
1 25111720
1 25111767
1 25112378
1 25112484
1 25112499
1 25112761
1 25112778
1 25112960
1 25113912
1 25114016
1 25115378
1 25116005
1 25116369
1 25116523
1 25118686
1 25118713
1 25119064
1 25119251
1 25119637
1 25119662
1 25119668
1 25119788
1 25119817
1 25119935
1 25120064
1 25120136
1 25120185
1 25120240
1 25120269
1 25120271
1 25120346
1 25120450
1 25120473
1 25120549
1 25120568
1 25120867
1 25120892
1 25120920
1 25120962
1 25121003
1 25121092
1 25121163
1 25121200
1 25121418
1 25123786
1 25124091
1 25124156
1 25124184
1 25124294
1 25124403
1 25124404
1 25124864
1 25124883
1 25124949
1 25124960
1 25125099
1 25125228
1 25125429
1 25126565
1 25126625
1 25126626
1 25126707
1 25126708
1 25126982
1 25127164
1 25127187
1 25127210
1 25127270
1 25127296
1 25127304
1 25127333
1 25127352
1 25127451
1 25127507
1 25127524
1 25127584
1 25127595
1 25127598
1 25127624
1 25128430
1 25128497
1 25128627
1 25128641
1 25128834
1 25128878
1 25128934
1 25128949
1 25129264
1 25129291
1 25129339
1 25132621
1 25132685
1 25132746
1 25132780
1 25132793
1 25132976
1 25133012
1 25133076
1 25133088
1 25133096
1 25133102
1 25133187
1 25133202
1 25133204
```
