## Additional file 4 for "Benchmarking phasing software with a whole-genome sequenced cattle pedigree": Additional_file4.txt (part 2 of 98)

```
1 25133226
1 25133236
1 25133237
1 25133532
1 25133589
1 25133610
1 25133672
1 25134017
1 25134075
1 25134241
1 25134496
1 25134827
1 25134847
1 25134974
1 25135134
1 25135145
1 25135254
1 25135345
1 25135617
1 25135652
1 25135779
1 25135960
1 25136024
1 25136063
1 25136491
1 25136675
1 25136693
1 25136754
1 25136837
1 25136942
1 25137110
1 25137214
1 25137694
1 25137749
1 25137842
1 25137925
1 25138105
1 25138181
1 25138277
1 25138363
1 25138376
1 25138492
1 25138495
1 25138588
1 25138785
1 25138842
1 25138857
1 25138882
1 25139300
1 25139434
1 25139911
1 25140023
1 25140407
1 25140425
1 25140523
1 25140630
1 25140725
1 25140996
1 25141012
1 25141088
1 25141416
1 25141428
1 25141472
1 25141517
1 25141602
1 25141879
1 25141905
1 25141941
1 25142302
1 25142352
1 25142354
1 25142440
1 25142451
1 25142857
1 25143418
1 25143588
1 25144141
1 25144185
1 25144334
1 25144401
1 25144421
1 25144513
1 25144514
1 25144526
1 25144825
1 25144832
1 25144847
1 25144866
1 25145660
1 25145794
1 25145816
1 25146002
1 25146291
1 25146428
1 25146429
1 25146432
1 25146438
1 25146582
1 25146662
1 25146770
1 25146857
1 25146884
1 25146911
1 25146961
1 25146974
1 25147006
1 25147117
1 25147379
1 25147703
1 25148140
1 25148285
1 25148523
1 25148588
1 25148805
1 25148929
1 25149461
1 25149518
1 25150004
1 25150097
1 25150241
1 25150326
1 25150413
1 25150425
1 25150664
1 25150872
1 25151023
1 25151608
1 25151702
1 25151905
1 25151970
1 25153043
1 25153127
1 25153190
1 25153250
1 25153310
1 25153377
1 25153602
1 25153863
1 25154042
1 25154045
1 25154046
1 25154050
1 25154230
1 25154371
1 25154408
1 25154501
1 25154525
1 25154654
1 25154770
1 25154878
1 25154997
1 25155029
1 25155132
1 25155134
1 25155163
1 25155178
1 25155384
1 25155777
1 25155896
1 25156272
1 25156818
1 25157069
1 25157184
1 25157250
1 25157374
1 25157626
1 25157777
1 25157800
1 25158001
1 25158158
1 25158171
1 25158499
1 25158769
1 25158954
1 25159070
1 25159074
1 25159097
1 25159164
1 25159478
1 25159776
1 25159903
1 25160260
1 25160404
1 25160455
1 25160535
1 25160696
1 25160777
1 25160862
1 25160921
1 25160943
1 25161028
1 25161041
1 25161083
1 25161121
1 25161181
1 25161217
1 25161272
1 25161415
1 25161530
1 25161692
1 25161790
1 25162126
1 25162645
1 25162783
1 25162830
1 25162879
1 25163419
1 25163462
1 25163565
1 25163642
1 25163718
1 25163727
1 25163746
1 25163780
1 25163781
1 25163854
1 25164473
1 25164498
1 25164684
1 25164685
1 25164903
1 25164932
1 25165007
1 25165043
1 25165071
1 25165083
1 25165188
1 25165195
1 25165258
1 25165344
1 25165376
1 25165515
1 25165692
1 25166604
1 25166968
1 25167059
1 25167061
1 25167363
1 25167477
1 25167574
1 25167585
1 25167643
1 25167670
1 25167820
1 25167854
1 25168076
1 25168677
1 25168873
1 25168956
1 25169040
1 25169122
1 25169152
1 25169207
1 25169208
1 25169451
1 25169535
1 25169625
1 25169655
1 25169704
1 25169727
1 25169789
1 25169844
1 25169885
1 25169907
1 25169941
1 25170184
1 25170220
1 25170261
1 25170362
1 25170522
1 25170763
1 25170793
1 25171010
1 25171089
1 25171191
1 25171203
1 25171246
1 25171249
1 25171262
1 25171393
1 25171409
1 25171414
1 25171823
1 25171885
1 25171951
1 25172236
1 25172262
1 25172269
1 25172285
1 25172349
1 25172395
1 25172434
1 25172459
1 25172623
1 25172937
1 25172943
1 25173333
1 25173353
1 25173500
1 25173542
1 25173565
1 25173621
1 25173974
1 25173991
1 25174037
1 25174047
1 25174481
1 25174635
1 25174822
1 25176623
1 25176647
1 25178152
1 25178541
1 25178687
1 25179838
1 25180171
1 25181555
1 25183521
1 25186171
1 25186197
1 25186376
1 25186609
1 25190181
1 25190197
1 25197580
1 25197895
1 25197945
1 25198758
1 25199057
1 25199465
1 25199502
1 25202440
1 25203318
1 25203902
1 25206179
1 25209572
1 25209585
1 25209925
1 25210002
1 25210224
1 25210267
1 25210362
1 25210941
1 25211367
1 25211394
1 25212257
1 25212321
1 25212515
1 25212624
1 25212910
1 25213141
1 25213428
1 25213815
1 25214143
1 25214308
1 25214320
1 25214776
1 25214829
1 25214990
1 25215053
1 25215334
1 25216165
1 25216640
1 25216794
1 25216835
1 25217048
1 25218089
1 25218974
1 25219510
1 25219565
1 25220503
1 25222253
1 25222561
1 25223612
1 25223810
1 25223824
1 25224566
1 25225008
1 25225552
1 25225694
1 25226304
1 25226679
1 25226698
1 25227077
1 25227544
1 25227600
1 25228890
1 25229135
1 25230509
1 25230551
1 25231047
1 25231389
1 25231538
1 25231591
1 25231705
1 25232042
1 25232277
1 25232543
1 25232767
1 25232966
1 25233045
1 25233097
1 25233439
1 25233516
1 25233547
1 25233657
1 25233687
1 25233764
1 25233864
1 25234051
1 25234065
1 25234166
1 25234479
1 25234585
1 25234676
1 25234761
1 25234832
1 25234836
1 25235040
1 25235590
1 25235768
1 25236540
1 25237213
1 25237424
1 25237531
1 25237659
1 25237674
1 25237793
1 25238785
1 25238894
1 25238972
1 25238988
1 25239951
1 25240711
1 25240781
1 25241421
1 25241522
1 25242816
1 25242836
1 25243145
1 25243197
1 25243202
1 25243215
1 25243752
1 25244047
1 25244135
1 25244406
1 25244472
1 25244505
1 25244547
1 25244689
1 25244699
1 25244732
1 25245316
1 25245450
1 25245561
1 25245694
1 25245727
1 25245748
1 25245793
1 25245921
1 25246001
1 25246002
1 25246278
1 25246402
1 25246420
1 25246505
1 25246535
1 25246917
1 25246969
1 25247000
1 25247331
1 25247411
1 25247532
1 25247617
1 25247773
1 25247799
1 25247898
1 25248153
1 25248425
1 25248426
1 25248626
1 25248636
1 25248736
1 25248809
1 25248815
1 25248861
1 25248952
1 25248972
1 25248995
1 25249057
1 25249117
1 25249121
1 25249148
1 25249316
1 25250564
1 25250656
1 25250762
1 25250801
1 25250831
1 25250833
1 25251060
1 25251061
1 25251138
1 25251304
1 25251847
1 25252270
1 25252293
1 25252333
1 25252515
1 25252536
1 25252667
1 25252745
1 25252789
1 25252803
1 25252804
1 25252837
1 25252887
1 25253132
1 25253223
1 25253315
1 25253395
1 25253450
1 25253534
1 25253945
1 25254007
1 25254008
1 25254105
1 25254135
1 25254241
1 25254242
1 25254358
1 25254415
1 25254537
1 25254553
1 25254593
1 25254809
1 25255032
1 25255858
1 25255921
1 25256018
1 25256019
1 25256159
1 25256188
1 25256288
1 25256291
1 25256324
1 25256330
1 25256332
1 25256435
1 25256438
1 25256439
1 25256441
1 25256505
1 25256523
1 25256542
1 25256602
1 25256628
1 25256639
1 25256755
1 25257053
1 25257109
1 25257408
1 25257693
1 25257765
1 25257938
1 25257991
1 25258049
1 25258278
1 25258458
1 25258489
1 25261485
1 25261928
1 25262401
1 25262463
1 25262522
1 25262537
1 25262928
1 25263090
1 25263103
1 25263110
1 25263201
1 25263215
1 25263444
1 25263515
1 25263635
1 25263637
1 25263736
1 25263784
1 25263798
1 25263976
1 25264030
1 25264178
1 25264235
1 25265787
1 25265968
1 25265981
1 25266276
1 25266307
1 25266408
1 25266789
1 25266809
1 25266821
1 25266834
1 25266870
1 25266936
1 25266960
1 25267085
1 25267126
1 25267128
1 25267141
1 25267281
1 25267818
1 25267956
1 25268348
1 25268366
1 25268405
1 25268422
1 25268470
1 25268699
1 25269148
1 25269334
1 25269465
1 25269704
1 25269705
1 25269957
1 25270034
1 25270090
1 25270121
1 25270129
1 25270188
1 25270223
1 25270245
1 25270484
1 25270577
1 25270705
1 25270753
1 25270854
1 25270936
1 25270961
1 25271219
1 25271267
1 25271366
1 25271496
1 25271520
1 25271919
1 25272300
1 25272389
1 25272434
1 25272481
1 25272510
1 25272937
1 25272968
1 25272985
1 25273008
1 25273022
1 25273077
1 25273145
1 25273169
1 25273177
1 25273196
1 25273276
1 25273366
1 25273388
1 25273433
1 25273492
1 25273573
1 25273576
1 25273579
1 25273619
1 25273620
1 25273637
1 25273662
1 25273667
1 25273931
1 25274145
1 25274152
1 25274222
1 25274238
1 25274501
1 25274517
1 25274646
1 25274693
1 25274695
1 25274835
1 25274836
1 25274882
1 25274982
1 25275014
1 25275089
1 25275281
1 25275297
1 25275302
1 25275322
1 25275395
1 25275512
1 25275598
1 25275611
1 25275943
1 25276073
1 25276143
1 25276631
1 25276810
1 25276875
1 25276911
1 25276923
1 25276956
1 25277035
1 25277057
1 25277068
1 25277092
1 25277193
1 25277323
1 25277405
1 25277487
1 25277753
1 25277784
1 25277892
1 25277919
1 25278049
1 25278071
1 25278131
1 25278324
1 25278337
1 25278341
1 25278388
1 25278540
1 25278689
1 25279131
1 25279244
1 25279379
1 25279566
1 25279587
1 25279600
1 25279744
1 25279746
1 25279747
1 25279769
1 25279801
1 25279843
1 25279983
1 25280024
1 25280087
1 25280141
1 25280144
1 25280183
1 25280218
1 25280307
1 25280308
1 25280539
1 25280555
1 25280558
1 25280658
1 25280659
1 25280690
1 25280720
1 25281053
1 25281074
1 25281078
1 25281184
1 25281377
1 25281378
1 25281497
1 25281510
1 25281519
1 25281889
1 25282176
1 25282180
1 25282200
1 25282258
1 25282318
1 25282708
1 25282799
1 25282828
1 25283442
1 25283617
1 25283632
1 25284123
1 25285394
1 25285426
1 25285544
1 25285882
1 25285997
1 25286296
1 25287110
1 25287314
1 25287434
1 25288310
1 25288358
1 25288360
1 25288420
1 25288429
1 25289203
1 25290375
1 25290448
1 25290636
1 25291249
1 25291945
1 25293689
1 25294600
1 25295106
1 25295171
1 25295192
1 25295358
1 25295851
1 25295992
1 25296358
1 25297168
1 25297361
1 25297377
1 25297425
1 25297604
1 25297910
1 25297986
1 25298217
1 25298440
1 25298823
1 25298981
1 25299378
1 25300059
1 25300251
1 25300729
1 25303856
1 25304280
1 25305156
1 25305166
1 25305360
1 25305535
1 25306311
1 25306320
1 25306839
1 25306974
1 25307350
1 25307376
1 25307468
1 25308186
1 25308296
1 25308689
1 25309701
1 25310029
1 25310344
1 25310716
1 25310739
1 25311384
1 25311767
1 25312008
1 25312640
1 25314042
1 25314696
1 25314706
1 25314956
1 25316771
1 25316783
1 25316860
1 25317004
1 25318590
1 25325224
1 25325498
1 25325787
1 25326342
1 25326560
1 25327331
1 25328729
1 25330062
1 25330470
1 25331393
1 25333410
1 25338537
1 25338695
1 25339264
1 25339367
1 25339500
1 25340069
1 25340519
1 25344897
1 25347002
1 25347800
1 25347804
1 25347836
1 25350061
1 25351522
1 25351541
1 25351577
1 25352114
1 25352501
1 25352877
1 25353963
1 25354481
1 25354575
1 25354627
1 25355197
1 25356866
1 25357672
1 25357935
1 25358089
1 25358614
1 25358761
1 25359049
1 25359914
1 25360027
1 25360630
1 25361229
1 25364075
1 25364690
1 25367377
1 25368295
1 25368567
1 25369282
1 25370555
1 25370584
1 25371035
1 25371043
1 25371234
1 25371458
1 25371659
1 25371738
1 25371968
1 25371973
1 25372411
1 25372443
1 25372581
1 25373493
1 25373514
1 25374174
1 25374396
1 25374485
1 25374662
1 25374874
1 25375227
1 25375267
1 25375411
1 25375412
1 25375442
1 25375539
1 25375663
1 25375666
1 25375698
1 25375779
1 25375905
1 25376190
1 25376234
1 25376294
1 25376424
1 25376526
1 25376553
1 25376587
1 25376594
1 25376628
1 25376631
1 25376643
1 25376755
1 25376844
1 25376910
1 25379838
1 25379883
1 25382784
1 25383724
1 25384989
1 25385046
1 25386051
1 25387243
1 25387644
1 25388001
1 25388122
1 25390299
1 25390794
1 25390887
1 25391183
1 25391248
1 25392314
1 25392321
1 25392323
1 25392439
1 25392544
1 25392746
1 25392934
1 25392986
1 25393563
1 25393806
1 25393852
1 25394111
1 25394174
1 25394196
1 25394279
1 25394366
1 25394382
1 25394504
1 25394513
1 25394830
1 25395089
1 25395147
1 25395284
1 25395412
1 25395424
1 25395425
1 25395677
1 25396143
1 25396202
1 25397177
1 25397702
1 25397803
1 25398063
1 25398163
1 25398252
1 25398342
1 25398370
1 25398448
1 25398482
1 25399031
1 25399080
1 25399230
1 25399295
1 25399336
1 25399539
1 25399579
1 25399590
1 25399616
1 25399717
1 25399928
1 25399933
1 25399959
1 25399975
1 25399995
1 25400058
1 25400059
1 25400078
1 25400087
1 25400172
1 25400198
1 25400262
1 25400385
1 25401156
1 25401320
1 25401975
1 25403248
1 25403266
1 25403979
1 25404544
1 25405995
1 25406216
1 25406718
1 25407066
1 25407367
1 25407393
1 25408435
1 25411234
1 25411573
1 25411694
1 25411856
1 25412585
1 25412685
1 25412824
1 25413059
1 25413107
1 25413272
1 25413442
1 25414086
1 25414123
1 25414158
1 25414164
1 25414363
1 25414425
1 25414503
1 25414539
1 25414547
1 25414587
1 25414601
1 25414645
1 25414715
1 25414741
1 25414861
1 25414894
1 25414915
1 25416529
1 25417372
1 25417411
1 25417811
1 25417977
1 25418167
1 25418513
1 25418572
1 25418605
1 25418936
1 25419513
1 25419739
1 25419770
1 25419906
1 25419930
1 25419974
1 25419985
1 25420066
1 25420494
1 25420503
1 25420516
1 25421752
1 25463096
1 25463318
1 25465530
1 25465563
1 25465631
1 25465912
1 25466475
1 25466501
1 25466833
1 25466904
1 25467162
1 25467277
1 25467538
1 25467800
1 25467941
1 25467984
1 25468100
1 25468316
1 25468363
1 25468426
1 25468522
1 25468587
1 25468928
1 25468967
1 25469155
1 25469162
1 25469246
1 25469247
1 25469589
1 25469981
1 25470169
1 25470765
1 25470887
1 25471466
1 25471697
1 25472022
1 25472638
1 25473024
1 25473113
1 25473438
1 25473473
1 25473484
1 25473558
1 25473561
1 25473564
1 25473951
1 25474007
1 25474156
1 25474171
1 25474510
1 25474572
1 25474591
1 25474598
1 25474608
1 25474655
1 25474666
1 25475124
1 25475165
1 25475199
1 25475253
1 25475380
1 25475414
1 25475750
1 25475818
1 25475984
1 25476213
1 25476270
1 25476888
1 25476928
1 25476930
1 25479201
1 25479352
1 25479536
1 25479587
1 25479592
1 25479605
1 25479738
1 25479746
1 25479765
1 25479767
1 25479790
1 25480028
1 25480723
1 25480755
1 25480795
1 25481028
1 25481045
1 25482565
1 25482611
1 25486399
1 25486736
1 25489341
1 25489755
1 25490429
1 25490436
1 25495132
1 25495277
1 25495578
1 25495642
1 25495656
1 25495696
1 25495737
1 25495746
1 25495962
1 25495963
1 25496116
1 25496511
1 25497463
1 25498070
1 25498071
1 25498188
1 25498880
1 25498884
1 25499364
1 25500024
1 25500026
1 25500028
1 25500753
1 25501217
1 25501242
1 25501310
1 25501597
1 25501598
1 25503219
1 25503238
1 25504124
1 25504454
1 25504734
1 25504922
1 25505121
1 25505574
1 25505749
1 25505807
1 25505891
1 25505935
1 25506131
1 25506377
1 25507220
1 25507685
1 25508142
1 25508301
1 25508528
1 25509925
1 25510855
1 25511329
1 25511500
1 25511744
1 25511813
1 25511884
1 25512186
1 25512437
1 25512823
1 25512824
1 25512995
1 25512996
1 25513160
1 25513210
1 25513213
1 25513218
1 25513650
1 25513948
1 25514143
1 25514637
1 25514730
1 25515043
1 25515426
1 25515556
1 25517106
1 25517164
1 25517548
1 25517887
1 25517976
1 25518950
1 25519078
1 25519115
1 25519117
1 25519396
1 25520476
1 25521706
1 25521911
1 25522773
1 25524889
1 25527789
1 25527877
1 25528181
1 25533055
1 25533121
1 25533426
1 25533572
1 25535110
1 25535218
1 25535338
1 25535838
1 25536221
1 25536956
1 25539070
1 25539287
1 25539990
1 25540425
1 25540692
1 25540704
1 25540799
1 25540983
1 25541388
1 25541643
1 25543002
1 25543070
1 25543075
1 25544219
1 25544251
1 25544460
1 25544805
1 25545260
1 25545264
1 25545447
1 25545555
1 25545764
1 25545863
1 25546306
1 25546486
1 25546522
1 25546534
1 25546536
1 25546549
1 25546598
1 25546684
1 25546708
1 25546768
1 25546769
1 25547012
1 25547101
1 25547105
1 25547299
1 25547338
1 25547345
1 25547452
1 25547530
1 25547701
1 25547836
1 25547864
1 25547910
1 25548504
1 25548808
1 25548860
1 25549771
1 25549809
1 25550567
1 25550657
1 25551231
1 25552283
1 25552320
1 25552999
1 25554233
1 25555788
1 25556751
1 25557117
1 25557327
1 25557328
1 25557329
1 25558608
1 25559407
1 25559727
1 25559911
1 25560182
1 25560344
1 25560578
1 25560579
1 25561273
1 25561398
1 25561507
1 25562093
1 25562131
1 25562264
1 25562510
1 25562745
1 25563873
1 25563991
1 25564416
1 25564458
1 25565260
1 25565319
1 25565406
1 25565525
1 25565547
1 25565600
1 25565766
1 25565809
1 25566102
1 25566307
1 25566340
1 25566403
1 25566478
1 25566484
1 25566570
1 25566583
1 25566585
1 25566746
1 25566771
1 25566839
1 25566865
1 25566916
1 25567340
1 25567464
1 25567477
1 25567569
1 25567926
1 25567933
1 25568090
1 25568173
1 25568344
1 25568353
1 25568399
1 25568614
1 25568824
1 25569186
1 25569615
1 25569759
1 25569846
1 25570065
1 25570216
1 25570244
1 25570330
1 25570409
1 25570523
1 25570574
1 25570633
1 25570732
1 25570767
1 25570924
1 25570933
1 25571099
1 25571120
1 25571151
1 25571257
1 25571937
1 25572250
1 25573125
1 25573132
1 25573613
1 25573616
1 25573817
1 25573896
1 25573924
1 25574032
1 25574035
1 25574352
1 25574428
1 25574437
1 25574509
1 25576022
1 25576061
1 25576124
1 25576135
1 25576309
1 25576323
1 25576377
1 25576395
1 25576470
1 25576527
1 25576557
1 25577633
1 25577710
1 25577783
1 25577980
1 25578018
1 25578120
1 25578182
1 25578256
1 25578578
1 25578693
1 25578928
1 25579650
1 25579795
1 25579809
1 25579853
1 25579950
1 25580082
1 25580169
1 25580221
1 25580287
1 25580377
1 25580379
1 25580541
1 25580661
1 25580710
1 25581156
1 25582079
1 25582113
1 25582179
1 25582225
1 25582373
1 25582386
1 25582727
1 25582808
1 25583142
1 25583197
1 25583377
1 25583459
1 25583473
1 25583543
1 25583583
1 25583941
1 25583976
1 25584081
1 25584118
1 25584126
1 25584132
1 25584137
1 25584150
1 25584206
1 25584219
1 25585581
1 25585618
1 25585625
1 25585768
1 25585812
1 25585838
1 25586245
1 25586898
1 25586964
1 25587057
1 25587117
1 25587209
1 25588399
1 25588416
1 25588506
1 25588676
1 25588756
1 25588900
1 25588968
1 25589217
1 25589486
1 25589663
1 25589664
1 25589685
1 25589801
1 25589849
1 25589856
1 25589857
1 25589879
1 25589914
1 25589954
1 25590011
1 25590085
1 25590102
1 25590232
1 25590401
1 25590441
1 25590532
1 25590569
1 25590637
1 25590655
1 25590678
1 25590735
1 25590901
1 25590934
1 25590983
1 25591121
1 25591166
1 25592220
1 25592242
1 25592312
1 25592361
1 25592369
1 25592603
1 25592645
1 25592650
1 25592855
1 25593511
1 25593540
1 25593615
1 25593651
1 25593677
1 25593705
1 25593729
1 25593756
1 25594184
1 25594481
1 25594874
1 25594985
1 25595537
1 25595554
1 25595556
1 25595793
1 25595855
1 25595907
1 25596000
1 25596019
1 25596055
1 25596074
1 25596083
1 25596675
1 25596731
1 25596732
1 25597317
1 25597386
1 25597835
1 25598192
1 25598333
1 25598658
1 25598710
1 25599221
1 25599625
1 25601296
1 25601757
1 25603314
1 25603973
1 25604420
1 25604537
1 25604880
1 25604935
1 25604950
1 25605156
1 25605200
1 25605430
1 25605664
1 25605799
1 25605848
1 25606193
1 25606277
1 25606423
1 25606541
1 25607032
1 25607173
1 25607503
1 25607519
1 25607732
1 25607989
1 25608513
1 25609012
1 25609040
1 25609100
1 25609110
1 25609188
1 25609275
1 25609295
1 25609458
1 25609489
1 25609709
1 25609748
1 25609801
1 25609858
1 25610269
1 25610353
1 25610403
1 25610481
1 25610578
1 25610584
1 25610759
1 25610824
1 25610954
1 25611057
1 25611058
1 25611257
1 25611410
1 25611579
1 25611613
1 25611659
1 25611707
1 25611789
1 25612136
1 25612164
1 25612189
1 25612394
1 25612414
1 25612416
1 25612818
1 25612893
1 25613247
1 25613819
1 25614179
1 25614546
1 25615444
1 25615990
1 25616580
1 25617461
1 25617541
1 25621013
1 25622819
1 25624020
1 25624315
1 25624555
1 25625047
1 25625789
1 25625833
1 25625839
1 25625844
1 25625853
1 25626337
1 25626338
1 25626352
1 25626372
1 25626416
1 25626511
1 25626543
1 25626888
1 25629579
1 25631236
1 25631421
1 25631426
1 25631477
1 25632174
1 25632492
1 25632804
1 25632849
1 25633001
1 25635129
1 25635529
1 25635661
1 25635668
1 25635722
1 25635860
1 25635889
1 25637736
1 25637772
1 25637878
1 25637998
1 25638112
1 25638196
1 25638306
1 25641111
1 25641685
1 25641843
1 25641936
1 25641973
1 25642293
1 25642612
1 25642893
1 25642894
1 25642916
1 25642975
1 25643122
1 25643995
1 25644147
1 25644206
1 25644296
1 25644546
1 25644636
1 25645008
1 25645150
1 25645179
1 25645328
1 25645678
1 25645847
1 25645940
1 25645941
1 25646179
1 25646180
1 25646282
1 25646482
1 25646796
1 25646925
1 25647005
1 25647081
1 25647733
1 25647775
1 25647795
1 25648079
1 25648111
1 25648402
1 25648581
1 25650002
1 25650229
1 25650774
1 25650943
1 25651016
1 25651040
1 25651073
1 25651177
1 25651196
1 25651222
1 25651569
1 25651580
1 25651608
1 25652062
1 25652190
1 25652488
1 25652607
1 25652955
1 25653033
1 25653072
1 25653087
1 25653255
1 25656626
1 25657981
1 25658660
1 25658707
1 25658801
1 25658956
1 25659138
1 25659598
1 25659786
1 25659833
1 25659841
1 25659914
1 25659939
1 25660195
1 25660381
1 25660526
1 25660796
1 25660813
1 25660905
1 25660987
1 25661180
1 25661284
1 25661321
1 25661954
1 25662038
1 25662195
1 25662287
1 25662389
1 25662511
1 25662516
1 25662519
1 25663035
1 25663216
1 25663278
1 25663488
1 25663509
1 25664071
1 25664183
1 25664391
1 25664691
1 25665750
1 25666226
1 25666477
1 25667601
1 25667911
1 25668184
1 25669294
1 25670409
1 25670590
1 25670976
1 25671065
1 25671646
1 25671782
1 25672015
1 25672323
1 25673681
1 25674361
1 25674675
1 25675582
1 25675620
1 25676103
1 25676105
1 25677527
1 25677694
1 25677802
1 25678812
1 25681735
1 25681878
1 25682781
1 25682831
1 25683789
1 25683845
1 25684308
1 25684732
1 25684988
1 25685377
1 25685523
1 25687295
1 25687534
1 25687581
1 25687656
1 25687659
1 25687661
1 25687682
1 25687715
1 25687730
1 25687774
1 25688318
1 25688411
1 25689657
1 25689843
1 25691671
1 25692164
1 25692340
1 25692457
1 25692470
1 25693165
1 25693266
1 25693972
1 25694971
1 25695282
1 25696645
1 25696835
1 25697325
1 25697805
1 25697942
1 25697979
1 25698117
1 25698458
1 25698852
1 25700003
1 25700988
1 25702196
1 25702225
1 25702512
1 25702705
1 25702846
1 25702862
1 25702872
1 25703009
1 25703481
1 25703605
1 25703855
1 25703856
1 25704172
1 25704283
1 25704492
1 25705109
1 25705514
1 25705859
1 25706178
1 25706419
1 25707145
1 25707208
1 25707209
1 25707272
1 25711447
1 25711618
1 25711764
1 25711956
1 25712064
1 25712126
1 25712604
1 25712629
1 25712708
1 25712908
1 25712969
1 25713080
1 25713112
1 25713180
1 25713194
1 25713485
1 25713494
1 25714088
1 25714396
1 25714614
1 25714939
1 25715028
1 25715136
1 25715238
1 25715336
1 25715368
1 25715401
1 25715428
1 25715475
1 25715591
1 25715675
1 25715705
1 25715818
1 25715989
1 25716098
1 25716790
1 25716810
1 25716821
1 25716878
1 25717011
1 25717019
1 25717053
1 25717080
1 25717145
1 25717155
1 25717575
1 25717602
1 25717662
1 25717691
1 25717713
1 25717727
1 25717795
1 25718233
1 25718320
1 25718347
1 25718391
1 25718403
1 25718407
1 25718418
1 25718433
1 25718447
1 25718498
1 25718799
1 25718820
1 25718825
1 25718831
1 25718919
1 25718951
1 25718958
1 25719023
1 25719032
1 25719089
1 25719156
1 25719161
1 25719187
1 25719194
1 25719275
1 25719311
1 25719325
1 25719348
1 25719501
1 25719546
1 25719563
1 25719603
1 25719727
1 25719748
1 25719776
1 25719789
1 25722440
1 25722493
1 25722532
1 25723443
1 25723507
1 25723740
1 25725637
1 25726423
1 25730342
1 25732164
1 25734548
1 25735707
1 25738784
1 25738976
1 25739646
1 25739964
1 25740247
1 25740964
1 25740996
1 25741166
1 25741203
1 25741484
1 25741573
1 25741851
1 25742235
1 25742318
1 25742321
1 25742468
1 25742562
1 25742587
1 25743346
1 25743596
1 25743780
1 25744005
1 25744364
1 25744767
1 25744891
1 25744946
1 25745051
1 25745106
1 25745110
1 25745266
1 25745505
1 25745546
1 25746190
1 25746236
1 25746248
1 25746325
1 25746369
1 25746447
1 25746629
1 25746759
1 25746918
1 25747026
1 25747044
1 25747283
1 25747309
1 25748426
1 25748655
1 25748812
1 25748823
1 25748984
1 25749026
1 25749627
1 25750559
1 25750607
1 25750636
1 25750665
1 25750701
1 25750773
1 25750847
1 25750862
1 25750866
1 25751046
1 25751087
1 25751124
1 25751142
1 25751322
1 25751387
1 25751778
1 25751788
1 25751855
1 25751949
1 25751955
1 25752100
1 25752222
1 25752347
1 25752402
1 25752431
1 25752432
1 25752480
1 25752495
1 25752536
1 25752582
1 25752723
1 25752739
1 25752740
1 25752797
1 25752831
1 25752832
1 25752893
1 25753165
1 25753181
1 25753192
1 25753219
1 25753260
1 25753276
1 25753279
1 25753352
1 25753381
1 25753502
1 25753537
1 25753622
1 25753751
1 25753868
1 25753997
1 25754133
1 25754192
1 25754264
1 25754324
1 25754325
1 25754333
1 25754452
1 25754674
1 25754677
1 25754835
1 25754900
1 25755124
1 25755233
1 25755237
1 25756669
1 25757048
1 25757098
1 25757403
1 25757540
1 25759486
1 25759591
1 25760042
1 25760368
1 25760540
1 25761016
1 25761389
1 25761478
1 25761632
1 25761817
1 25761978
1 25762014
1 25762017
1 25762046
1 25762082
1 25762123
1 25763034
1 25763232
1 25763514
1 25763675
1 25763733
1 25764698
1 25764712
1 25764786
1 25766007
1 25766132
1 25767683
1 25768565
1 25768661
1 25769325
1 25769473
1 25769704
1 25770067
1 25770335
1 25770869
1 25771124
1 25771855
1 25772790
1 25772855
1 25773145
1 25774217
1 25775878
1 25777974
1 25778235
1 25778628
1 25779389
1 25779398
1 25779501
1 25779864
1 25779990
1 25780012
1 25781286
1 25781374
1 25781654
1 25781786
1 25782037
1 25783594
1 25783668
1 25783698
1 25784471
1 25785836
1 25786804
1 25786913
1 25790545
1 25790575
1 25790735
1 25790763
1 25790774
1 25790819
1 25791154
1 25791842
1 25792305
1 25792474
1 25792648
1 25792993
1 25793096
1 25793200
1 25794105
1 25794291
1 25794669
1 25795120
1 25799911
1 25801108
1 25801253
1 25801453
1 25802432
1 25802659
1 25803585
1 25803783
1 25803905
1 25805680
1 25807828
1 25808447
1 25809346
1 25810182
1 25812154
1 25813051
1 25813142
1 25813316
1 25813354
1 25813366
1 25813520
1 25813824
1 25813907
1 25813954
1 25817313
1 25817538
1 25818589
1 25818807
1 25818957
1 25819078
1 25819185
1 25819290
1 25819943
1 25821684
1 25821762
1 25821780
1 25822718
1 25823027
1 25823178
1 25823256
1 25823391
1 25823948
1 25823966
1 25824024
1 25824086
1 25824111
1 25824222
1 25824309
1 25824483
1 25824802
1 25825069
1 25825141
1 25825145
1 25825148
1 25825194
1 25825308
1 25825331
1 25825337
1 25825445
1 25825526
1 25825575
1 25825609
1 25825811
1 25825911
1 25825978
1 25825981
1 25826002
1 25826035
1 25826565
1 25826572
1 25826574
1 25826638
1 25826714
1 25826733
1 25826734
1 25826882
1 25827102
1 25827212
1 25827242
1 25827455
1 25827960
1 25828083
1 25828103
1 25828328
1 25828867
1 25828898
1 25828998
1 25829103
1 25829104
1 25829232
1 25829394
1 25829820
1 25830179
1 25830243
1 25830388
1 25830434
1 25830435
1 25830451
1 25830485
1 25830610
1 25830649
1 25830680
1 25830682
1 25830931
1 25830934
1 25830945
1 25831137
1 25831219
1 25831317
1 25831361
1 25831435
1 25831465
1 25831491
1 25831513
1 25831554
1 25831703
1 25831741
1 25831799
1 25831855
1 25831900
1 25832376
1 25832404
1 25832463
1 25834286
1 25834344
1 25834359
1 25834434
1 25834442
1 25834485
1 25834973
1 25835279
1 25835334
1 25835379
1 25835381
1 25835452
1 25837043
1 25837123
1 25837173
1 25837197
1 25837358
1 25837397
1 25837661
1 25837712
1 25837755
1 25837975
1 25838012
1 25838067
1 25838094
1 25838201
1 25838302
1 25838814
1 25839157
1 25839181
1 25839302
1 25839847
1 25839880
1 25840122
1 25840217
1 25840288
1 25840368
1 25840446
1 25840512
1 25840537
1 25840540
1 25840615
1 25840672
1 25840717
1 25840755
1 25840770
1 25840862
1 25840969
1 25841023
1 25841109
1 25841114
1 25841126
1 25841187
1 25841189
1 25841191
1 25841238
1 25841276
1 25841944
1 25842052
1 25842107
1 25842165
1 25842213
1 25842514
1 25842519
1 25842754
1 25842776
1 25842915
1 25842952
1 25843092
1 25843145
1 25843257
1 25843283
1 25843288
1 25843436
1 25844019
1 25844022
1 25844024
1 25844076
1 25844098
1 25844268
1 25844274
1 25844295
1 25844300
1 25844400
1 25844418
1 25844696
1 25844716
1 25844725
1 25844758
1 25844803
1 25844812
1 25844830
1 25844834
1 25844961
1 25845229
1 25845437
1 25845526
1 25845581
1 25845625
1 25846359
1 25846371
1 25846395
1 25846399
1 25846402
1 25846404
1 25846425
1 25846557
1 25846668
1 25846669
1 25846772
1 25846905
1 25846966
1 25847126
1 25847146
1 25847171
1 25847175
1 25847216
1 25847226
1 25848399
1 25848500
1 25848524
1 25848613
1 25848628
1 25848692
1 25848887
1 25848892
1 25848996
1 25849368
1 25850134
1 25850323
1 25850707
1 25850867
1 25850895
1 25850943
1 25851136
1 25851229
1 25851775
1 25852027
1 25852167
1 25852369
1 25853717
1 25853778
1 25853786
1 25853801
1 25853804
1 25853944
1 25853971
1 25854166
1 25854375
1 25854519
1 25854670
1 25854685
1 25854736
1 25854743
1 25854990
1 25854995
1 25855094
1 25855250
1 25855298
1 25855302
1 25855322
1 25855341
1 25855389
1 25855410
1 25855667
1 25855765
1 25855773
1 25855778
1 25855802
1 25855845
1 25856020
1 25856027
1 25856039
1 25856077
1 25856326
1 25856360
1 25856410
1 25856442
1 25856468
1 25856510
1 25856573
1 25856728
1 25856738
1 25856760
1 25856777
1 25856801
1 25856988
1 25857127
1 25857146
1 25857150
1 25857901
1 25857946
1 25857999
1 25858003
1 25858154
1 25858382
1 25858462
1 25858559
1 25858561
1 25858713
1 25858849
1 25858860
1 25859029
1 25859088
1 25859138
1 25859261
1 25859326
1 25859340
1 25859375
1 25859481
1 25859510
1 25859556
1 25859642
1 25859654
1 25859717
1 25859718
1 25859906
1 25859974
1 25860033
1 25860055
1 25860106
1 25860185
1 25863451
1 25863821
1 25863895
1 25863920
1 25863940
1 25864035
1 25864055
1 25864059
1 25864154
1 25864207
1 25864224
1 25864304
1 25864370
1 25864402
1 25864409
1 25864450
1 25864456
1 25864505
1 25864554
1 25864578
1 25864593
1 25864594
1 25864707
1 25864748
1 25864804
1 25864827
1 25864931
1 25864935
1 25864954
1 25865105
1 25865109
1 25865283
1 25865306
1 25865328
1 25865342
1 25865345
1 25865357
1 25865419
1 25865425
1 25865519
1 25865565
1 25865593
1 25865645
1 25865657
1 25865658
1 25865683
1 25865694
1 25865714
1 25865720
1 25865728
1 25865839
1 25865858
1 25865875
1 25865877
1 25865892
1 25865897
1 25865908
1 25865913
1 25865951
1 25865957
1 25865961
1 25865977
1 25865990
1 25865991
1 25866006
1 25866016
1 25866080
1 25866082
1 25866087
1 25866152
1 25866183
1 25866212
1 25866295
1 25866301
1 25866313
1 25866331
1 25866338
1 25866407
1 25866417
1 25866483
1 25866519
1 25866570
1 25866609
1 25866676
1 25866686
1 25866727
1 25866732
1 25866785
1 25866907
1 25866914
1 25866915
1 25866951
1 25866960
1 25866961
1 25867147
1 25867253
1 25867608
1 25867759
1 25867884
1 25867887
1 25867971
1 25868046
1 25868071
1 25868078
1 25868237
1 25868478
1 25868523
1 25868532
1 25868587
1 25868658
1 25868662
1 25868820
1 25868855
1 25869019
1 25869050
1 25869173
1 25869256
1 25869389
1 25869497
1 25869762
1 25869844
1 25870555
1 25870935
1 25871910
1 25872169
1 25872639
1 25872913
1 25873126
1 25873658
1 25873791
1 25874375
1 25874913
1 25876189
1 25876488
1 25876851
1 25876868
1 25877047
1 25877078
1 25878031
1 25879220
1 25879233
1 25879566
1 25879735
1 25881150
1 25882577
1 25883107
1 25884218
1 25884284
1 25884967
1 25885544
1 25886103
1 25886333
1 25886887
1 25887199
1 25887742
1 25887790
1 25887896
1 25887957
1 25888140
1 25888486
1 25888721
1 25888733
1 25888743
1 25888787
1 25888810
1 25888998
1 25889147
1 25889469
1 25889472
1 25889595
1 25889812
1 25890088
1 25890271
1 25890280
1 25890325
1 25890633
1 25890772
1 25891178
1 25891228
1 25891263
1 25891658
1 25893251
1 25893798
1 25893929
1 25894027
1 25894215
1 25894240
1 25894838
1 25895150
1 25895867
1 25899833
1 25900805
1 25904193
1 25904861
1 25905064
1 25906085
1 25906587
1 25907012
1 25907042
1 25909171
1 25909877
1 25911917
1 25912291
1 25913823
1 25913888
1 25914247
1 25914467
1 25915278
1 25916736
1 25918525
1 25918784
1 25919419
1 25920801
1 25920903
1 25923789
1 25923897
1 25925000
1 25925469
1 25926386
1 25927549
1 25928711
1 25930562
1 25930596
1 25930757
1 25930980
1 25935253
1 25935930
1 25938479
1 25941763
1 25942642
1 25944453
1 25944587
1 25947065
1 25947621
1 25947632
1 25948774
1 25950674
1 25951274
1 25952515
1 25953608
1 25956935
1 25957252
1 25957454
1 25960090
1 25964794
1 25964796
1 25965611
1 25965668
1 25965690
1 25965995
1 25966009
1 25966135
1 25966707
1 25967534
1 25968486
1 25968528
1 25968608
1 25968670
1 25968742
1 25968852
1 25968880
1 25968907
1 25969120
1 25969197
1 25969221
1 25969290
1 25969462
1 25969469
1 25969970
1 25970019
1 25970141
1 25970180
1 25970207
1 25970442
1 25970563
1 25971325
1 25971458
1 25971820
1 25971991
1 25972013
1 25972197
1 25972266
1 25972269
1 25972334
1 25972335
1 25972338
1 25972346
1 25972513
1 25972765
1 25972776
1 25973154
1 25973250
1 25973421
1 25973440
1 25973454
1 25973499
1 25973503
1 25973638
1 25973640
1 25973653
1 25973675
1 25974072
1 25974119
1 25974149
1 25974177
1 25974291
1 25974333
1 25974376
1 25974548
1 25974591
1 25974592
1 25974645
1 25974669
1 25974671
1 25974711
1 25974743
1 25974747
1 25974801
1 25974834
1 25974835
1 25974934
1 25975011
1 25975081
1 25975114
1 25975122
1 25975209
1 25975238
1 25975338
1 25975352
1 25975413
1 25975453
1 25975483
1 25975496
1 25975516
1 25975614
1 25975679
1 25975743
1 25975780
1 25975847
1 25975851
1 25975910
1 25975952
1 25975965
1 25976043
1 25976167
1 25976241
1 25976246
1 25976310
1 25976342
1 25976475
1 25976711
1 25976747
1 25976769
1 25977097
1 25977119
1 25977214
1 25977242
1 25977342
1 25977380
1 25977403
1 25977795
1 25977800
1 25977818
1 25977844
1 25977895
1 25977902
1 25977919
1 25978011
1 25978040
1 25979002
1 25979788
1 25979829
1 25979854
1 25979926
1 25979995
1 25980020
1 25980042
1 25980087
1 25980089
1 25980119
1 25980151
1 25980158
1 25980169
1 25980171
1 25980172
1 25980215
1 25980216
1 25980267
1 25980399
1 25980454
1 25980456
1 25980457
1 25980541
1 25980543
1 25980656
1 25980768
1 25980780
1 25980828
1 25980942
1 25980991
1 25981054
1 25981060
1 25981106
1 25981113
1 25981118
1 25981144
1 25981146
1 25981147
1 25981157
1 25981217
1 25981514
1 25981535
1 25981541
1 25981956
1 25981957
1 25982032
1 25982071
1 25982134
1 25982554
1 25982668
1 25982705
1 25983115
1 25983134
1 25983156
1 25983225
1 25983248
1 25983397
1 25983431
1 25983482
1 25983554
1 25983573
1 25983642
1 25983708
1 25983712
1 25983765
1 25983922
1 25984136
1 25984497
1 25984514
1 25984523
1 25984667
1 25984938
1 25985073
1 25985093
1 25985309
1 25985801
1 25985911
1 25985923
1 25985969
1 25986027
1 25986369
1 25986419
1 25986453
1 25986610
1 25986611
1 25986722
1 25986774
1 25987030
1 25987035
1 25987062
1 25987068
1 25987123
1 25987612
1 25987914
1 25988329
1 25988577
1 25988761
1 25989184
1 25989297
1 25989446
1 25989745
1 25989762
1 25989788
1 25989807
1 25989808
1 25989879
1 25989905
1 25990068
1 25990454
1 25990472
1 25990642
1 25990820
1 25990881
1 25990966
1 25991253
1 25991564
1 25991641
1 25992801
1 25992886
1 25992894
1 25993375
1 25993421
1 25993469
1 25993789
1 25993999
1 25994543
1 25994548
1 25994573
1 25994787
1 25994927
1 25994928
1 25994962
1 25994993
1 25995000
1 25995024
1 25995037
1 25995059
1 26001083
1 26001369
1 26002067
1 26002116
1 26002640
1 26003797
1 26003836
1 26003870
1 26004295
1 26005280
1 26005480
1 26006008
1 26006338
1 26006963
1 26007065
1 26007378
1 26007556
1 26007715
1 26007875
1 26008251
1 26008412
1 26008650
1 26008832
1 26008885
1 26009465
1 26009959
1 26010164
1 26010378
1 26010724
1 26010931
1 26010976
1 26011194
1 26011229
1 26011613
1 26012010
1 26012392
1 26012410
1 26012413
1 26012645
1 26012646
1 26012927
1 26013001
1 26013048
1 26013159
1 26013539
1 26013615
1 26013900
1 26013911
1 26013986
1 26013994
1 26014209
1 26014326
1 26014459
1 26014492
1 26014553
1 26014560
1 26014563
1 26014779
1 26014901
1 26014920
1 26015158
1 26015825
1 26015864
1 26016011
1 26016126
1 26016319
1 26016426
1 26049312
1 26049744
1 26050445
1 26051224
1 26051307
1 26051477
1 26056205
1 26056268
1 26056902
1 26056937
1 26057166
1 26057943
1 26057991
1 26058877
1 26059552
1 26059613
1 26059943
1 26060009
1 26060056
1 26060077
1 26060768
1 26061408
1 26062007
1 26062234
1 26062542
1 26063002
1 26063481
1 26063508
1 26063732
1 26063793
1 26064031
1 26064177
1 26064211
1 26064304
1 26064602
1 26064750
1 26064812
1 26064841
1 26064943
1 26064957
1 26065043
1 26065081
1 26065102
1 26065907
1 26066147
1 26066173
1 26066187
1 26066208
1 26068894
1 26068896
1 26069108
1 26069159
1 26069521
1 26069792
1 26069800
1 26069828
1 26069914
1 26069927
1 26069992
1 26070033
1 26070195
1 26070386
1 26070390
1 26070824
1 26070834
1 26070938
1 26070951
1 26070992
1 26071034
1 26071102
1 26071129
1 26071168
1 26071267
1 26071354
1 26071368
1 26071446
1 26071574
1 26071676
1 26071754
1 26072004
1 26072012
1 26072032
1 26072037
1 26072041
1 26072083
1 26072104
1 26072169
1 26072194
1 26072204
1 26072243
1 26072251
1 26072367
1 26072406
1 26072429
1 26072467
1 26072495
1 26072519
1 26072563
1 26072621
1 26072735
1 26072745
1 26072751
1 26072784
1 26072802
1 26072836
1 26072846
1 26072858
1 26072897
1 26072917
1 26072946
1 26072950
1 26072955
1 26072961
1 26073012
1 26073013
1 26073122
1 26073128
1 26073171
1 26073205
1 26073223
1 26073241
1 26073457
1 26073485
1 26073506
1 26073546
1 26073565
1 26073627
1 26073718
1 26073734
1 26073810
1 26074049
1 26074141
1 26074155
1 26074313
1 26074508
1 26074509
1 26074605
1 26074738
1 26074751
1 26074752
1 26074762
1 26074803
1 26074823
1 26074899
1 26074963
1 26075055
1 26075181
1 26075186
1 26075222
1 26075301
1 26075543
1 26075616
1 26075632
1 26075634
1 26075641
1 26075775
1 26075885
1 26076126
1 26076479
1 26076538
1 26076644
1 26076646
1 26076662
1 26076686
1 26076710
1 26076723
1 26076747
1 26076760
1 26076764
1 26076788
1 26077189
1 26077366
1 26077734
1 26077807
1 26077834
1 26077844
1 26077861
1 26077913
1 26078087
1 26078108
1 26078128
1 26078217
1 26078364
1 26079041
1 26084110
1 26084266
1 26084548
1 26084551
1 26086988
1 26087323
1 26087421
1 26088196
1 26088483
1 26088655
1 26089575
1 26090559
1 26090560
1 26091440
1 26091899
1 26093652
1 26094102
1 26094866
1 26095173
1 26095528
1 26095650
1 26096226
1 26099303
1 26099391
1 26100605
1 26100726
1 26101474
1 26101680
1 26102019
1 26102038
1 26104579
1 26104594
1 26104821
1 26105419
1 26105452
1 26105585
1 26105773
1 26106114
1 26106642
1 26106846
1 26107317
1 26108294
1 26109045
1 26110312
1 26110472
1 26110551
1 26110673
1 26112450
1 26112588
1 26112797
1 26112966
1 26112975
1 26113052
1 26113139
1 26113709
1 26114274
1 26115160
1 26115360
1 26115957
1 26115970
1 26115989
1 26116086
1 26116216
1 26116690
1 26116733
1 26117683
1 26117839
1 26118286
1 26118419
1 26119035
1 26119796
1 26120560
1 26120676
1 26120679
1 26120838
1 26120847
1 26120856
1 26121132
1 26121200
1 26121681
1 26121692
1 26121957
1 26122160
1 26122164
1 26122617
1 26123040
1 26123064
1 26123208
1 26123319
1 26123464
1 26123485
1 26123493
1 26123684
1 26123751
1 26123830
1 26123834
1 26123844
1 26123865
1 26123942
1 26124010
1 26124053
1 26124076
1 26124079
1 26124086
1 26124199
1 26124425
1 26124455
1 26124503
1 26124510
1 26124660
1 26124677
1 26124773
1 26124777
1 26124796
1 26125325
1 26125530
1 26125575
1 26125634
1 26125748
1 26126041
1 26126095
1 26126947
1 26127830
1 26127866
1 26128226
1 26128569
1 26130058
1 26131067
1 26131405
1 26132958
1 26132996
1 26133229
1 26134295
1 26134716
1 26135028
1 26136072
1 26136299
1 26137844
1 26139326
1 26140459
1 26140576
1 26140642
1 26140908
1 26141000
1 26141034
1 26141149
1 26141692
1 26142545
1 26143065
1 26143633
1 26143646
1 26143715
1 26143811
1 26143871
1 26143884
1 26143918
1 26143958
1 26144020
1 26144171
1 26144217
1 26144343
1 26144355
1 26144537
1 26144639
1 26144857
1 26144886
1 26144911
1 26145084
1 26145183
1 26145268
1 26145339
1 26145356
1 26145362
1 26145581
1 26145602
1 26145634
1 26145748
1 26145810
1 26146156
1 26146178
1 26146198
1 26146219
1 26146248
1 26146267
1 26146269
1 26146289
1 26146301
1 26146322
1 26146389
1 26146392
1 26146406
1 26146638
1 26146718
1 26146787
1 26146813
1 26146845
1 26146957
1 26147006
1 26147018
1 26147258
1 26147415
1 26147657
1 26147726
1 26147780
1 26148818
1 26148916
1 26149007
1 26149292
1 26149337
1 26149780
1 26150978
1 26151837
1 26151924
1 26152263
1 26152736
1 26152748
1 26153177
1 26153350
1 26153505
1 26153507
1 26153543
1 26153551
1 26153653
1 26153963
1 26154046
1 26154132
1 26154652
1 26154959
1 26155056
1 26155267
1 26155358
1 26155378
1 26155382
1 26155457
1 26155984
1 26156064
1 26156092
1 26156461
1 26157433
1 26157538
1 26159014
1 26160693
1 26160869
1 26161223
1 26162576
1 26162865
1 26165768
1 26166250
1 26166253
1 26166636
1 26167359
1 26167662
1 26168247
1 26168419
1 26168823
1 26169468
1 26169638
1 26169692
1 26170018
1 26170245
1 26170786
1 26171491
1 26171883
1 26172470
1 26172501
1 26172636
1 26172750
1 26173461
1 26173982
1 26174335
1 26174366
1 26174380
1 26174453
1 26174673
1 26175058
1 26175292
1 26175328
1 26175520
1 26176485
1 26176859
1 26177001
1 26177004
1 26177106
1 26177112
1 26177244
1 26177546
1 26177659
1 26177666
1 26177777
1 26178126
1 26178331
1 26178698
1 26179365
1 26179774
1 26180087
1 26180107
1 26180328
1 26180804
1 26181187
1 26181321
1 26181372
1 26181457
1 26181890
1 26182321
1 26182645
1 26182731
1 26182832
1 26183054
1 26183923
1 26184229
1 26185584
1 26186312
1 26186367
1 26186911
1 26187305
1 26187620
1 26187688
1 26187863
1 26187964
1 26187974
1 26188736
1 26188737
1 26188740
1 26189766
1 26190260
1 26192440
1 26192466
1 26192981
1 26193012
1 26193118
1 26194542
1 26194709
1 26195339
1 26195392
1 26196401
1 26197178
1 26203201
1 26203417
1 26205214
1 26205435
1 26205624
1 26207725
1 26208959
1 26209754
1 26211008
1 26211041
1 26211855
1 26212162
1 26212353
1 26212665
1 26213089
1 26214538
1 26214823
1 26218094
1 26218095
1 26218252
1 26218696
1 26221071
1 26222502
1 26222861
1 26224497
1 26224982
1 26225732
1 26229031
1 26229036
1 26229132
1 26230276
1 26230643
1 26231337
1 26231828
1 26234995
1 26236530
1 26237710
1 26238225
1 26238320
1 26238489
1 26238663
1 26239764
1 26241365
1 26243511
1 26244870
1 26245511
1 26246037
1 26246079
1 26246167
1 26249610
1 26250114
1 26250401
1 26250765
1 26250876
1 26251119
1 26252512
1 26254613
1 26256926
1 26257147
1 26257797
1 26258557
1 26260017
1 26260363
1 26260494
1 26261375
1 26261775
1 26262030
1 26262395
1 26263800
1 26264131
1 26264599
1 26264667
1 26264859
1 26265051
1 26265145
1 26265305
1 26265620
1 26265831
1 26265915
1 26266537
1 26266750
1 26267029
1 26268073
1 26268109
1 26268344
1 26268415
1 26268429
1 26268452
1 26268531
1 26268533
1 26268630
1 26268941
1 26268964
1 26269171
1 26269267
1 26269316
1 26269342
1 26269376
1 26269423
1 26269430
1 26269459
1 26269472
1 26269742
1 26270122
1 26270291
1 26270501
1 26270515
1 26271676
1 26271954
1 26272519
1 26272914
1 26272941
1 26273974
1 26274088
1 26274676
1 26274754
1 26276573
1 26278140
1 26278166
1 26278500
1 26278804
1 26278824
1 26279020
1 26279379
1 26279527
1 26279622
1 26280326
1 26280617
1 26281112
1 26281212
1 26281314
1 26283367
1 26283369
1 26283671
1 26284175
1 26284204
1 26285488
1 26285642
1 26285912
1 26286707
1 26286988
1 26287186
1 26287535
1 26288139
1 26288413
1 26288957
1 26289154
1 26289664
1 26289704
1 26289873
1 26290556
1 26291382
1 26291474
1 26291901
1 26292898
1 26292989
1 26293286
1 26293460
1 26293552
1 26293947
1 26294004
1 26294138
1 26294291
1 26294334
1 26294377
1 26294470
1 26294660
1 26294674
1 26294683
1 26294684
1 26294688
1 26294718
1 26294784
1 26294852
1 26294907
1 26294916
1 26294949
1 26294961
1 26295127
1 26295386
1 26295755
1 26295804
1 26296017
1 26296069
1 26296184
1 26296256
1 26296280
1 26296324
1 26298451
1 26298740
1 26298758
1 26298842
1 26298913
1 26298962
1 26298996
1 26299077
1 26299116
1 26299202
1 26299272
1 26299279
1 26299291
1 26299294
1 26299313
1 26299321
1 26299387
1 26299390
1 26299434
1 26299681
1 26299697
1 26299775
1 26299781
1 26299793
1 26299808
1 26299846
1 26300288
1 26300294
1 26300325
1 26300329
1 26300503
1 26300661
1 26300728
1 26300746
1 26301359
1 26301369
1 26301378
1 26301426
1 26301467
1 26301782
1 26301835
1 26301920
1 26302061
1 26302073
1 26302093
1 26302101
1 26302125
1 26302186
1 26302221
1 26302242
1 26302246
1 26302434
1 26302457
1 26302485
1 26303032
1 26303116
1 26303494
1 26303495
1 26303561
1 26303668
1 26303756
1 26303808
1 26303888
1 26303949
1 26303950
1 26304012
1 26304284
1 26304406
1 26304422
1 26304445
1 26304485
1 26304522
1 26304660
1 26304717
1 26304885
1 26304895
1 26304896
1 26304949
1 26305271
1 26305299
1 26305384
1 26305556
1 26305934
1 26305943
1 26306233
1 26306549
1 26306576
1 26306698
1 26306763
1 26306766
1 26306883
1 26306907
1 26307094
1 26307332
1 26307432
1 26308113
1 26308534
1 26308895
1 26310228
1 26310725
1 26311091
1 26311427
1 26311576
1 26312210
1 26312474
1 26313268
1 26314879
1 26314911
1 26316248
1 26316495
1 26319985
1 26320056
1 26320341
1 26320636
1 26320864
1 26321214
1 26321855
1 26323005
1 26324069
1 26324461
1 26325125
1 26325204
1 26325297
1 26326138
1 26326616
1 26326692
1 26326800
1 26326945
1 26327284
1 26328965
1 26329039
1 26329053
1 26330224
1 26330335
1 26330345
1 26335109
1 26335429
1 26335510
1 26336512
1 26336938
1 26336947
1 26336990
1 26337535
1 26337562
1 26337719
1 26338277
1 26338551
1 26338867
1 26339281
1 26339324
1 26340309
1 26340360
1 26340698
1 26341344
1 26341708
1 26341863
1 26342794
1 26342824
1 26342972
1 26343038
1 26343191
1 26343198
1 26344166
1 26344521
1 26344626
1 26344632
1 26344843
1 26344899
1 26345110
1 26345466
1 26345515
1 26346563
1 26346580
1 26346620
1 26346696
1 26347843
1 26348267
1 26348329
1 26348442
1 26348520
1 26348989
1 26349049
1 26349053
1 26349165
1 26349249
1 26349296
1 26349317
1 26349379
1 26349477
1 26349494
1 26349507
1 26349537
1 26349870
1 26350323
1 26350365
1 26350492
1 26350515
1 26350888
1 26350956
1 26351172
1 26351182
1 26351270
1 26351364
1 26351399
1 26351513
1 26351526
1 26351538
1 26351539
1 26351560
1 26351594
1 26351669
1 26351887
1 26351989
1 26353932
1 26353943
1 26353966
1 26354004
1 26354005
1 26354244
1 26354302
1 26354330
1 26354446
1 26354467
1 26354483
1 26354543
1 26354573
1 26354581
1 26354620
1 26354643
1 26354645
1 26354656
1 26354670
1 26354680
1 26354765
1 26354776
1 26354939
1 26354982
1 26354991
1 26355026
1 26355037
1 26355059
1 26355199
1 26355593
1 26355783
1 26355904
1 26356272
1 26356476
1 26356527
1 26356602
1 26356656
1 26356663
1 26356951
1 26356953
1 26356955
1 26357122
1 26357163
1 26357234
1 26357420
1 26357458
1 26357673
1 26357674
1 26357753
1 26357765
1 26357840
1 26358471
1 26358611
1 26358689
1 26359106
1 26359292
1 26359950
1 26359980
1 26359994
1 26360020
1 26360031
1 26360404
1 26360511
1 26360527
1 26360540
1 26360567
1 26360571
1 26360616
1 26360629
1 26360756
1 26361131
1 26361159
1 26361199
1 26361265
1 26361308
1 26361674
1 26361872
1 26361931
1 26362021
1 26362229
1 26362385
1 26362522
1 26362530
1 26362542
1 26362596
1 26364005
1 26364027
1 26364138
1 26364210
1 26364457
1 26364868
1 26365111
1 26365188
1 26365319
1 26365357
1 26365867
1 26366284
1 26366285
1 26366538
1 26366542
1 26367316
1 26367323
1 26367455
1 26367552
1 26367625
1 26367914
1 26367929
1 26368524
1 26368542
1 26368544
1 26368555
1 26368611
1 26368667
1 26368692
1 26368838
1 26368981
1 26369021
1 26369037
1 26369112
1 26369171
1 26369281
1 26369327
1 26369393
1 26369482
1 26369561
1 26370305
1 26370499
1 26370606
1 26370786
1 26370988
1 26371049
1 26371073
1 26371301
1 26371663
1 26371685
1 26371897
1 26372001
1 26372192
1 26372246
1 26372465
1 26372489
1 26372490
1 26372981
1 26372994
1 26373299
1 26373328
1 26373418
1 26374092
1 26374146
1 26374309
1 26374775
1 26374787
1 26375486
1 26375580
1 26376108
1 26376357
1 26378015
1 26378390
1 26378425
1 26379586
1 26380175
1 26380619
1 26380668
1 26381980
1 26382206
1 26382212
1 26383081
1 26383267
1 26383908
1 26385902
1 26386532
1 26387358
1 26387359
1 26387617
1 26388068
1 26388193
1 26389289
1 26389294
1 26390146
1 26390558
1 26391329
1 26391451
1 26392102
1 26392128
1 26393755
1 26394016
1 26395422
1 26396178
1 26398323
1 26399082
1 26399112
1 26399202
1 26399462
1 26399680
1 26399737
1 26400048
1 26400764
1 26401093
1 26402091
1 26402374
1 26402756
1 26403416
1 26405153
1 26405188
1 26405353
1 26405720
1 26411022
1 26411261
1 26411528
1 26411924
1 26412417
1 26413464
1 26414959
1 26415078
1 26415770
1 26416835
1 26417308
1 26417792
1 26419153
1 26419570
1 26419843
1 26421023
1 26421880
1 26424332
1 26424834
1 26424876
1 26426467
1 26427245
1 26427857
1 26428371
1 26428521
1 26429809
1 26431102
1 26431198
1 26431274
1 26431332
1 26431586
1 26433758
1 26434138
1 26436237
1 26436263
1 26436711
1 26436860
1 26436885
1 26437556
1 26439648
1 26440038
1 26440973
1 26441158
1 26441825
1 26442133
1 26442680
1 26444758
1 26444995
1 26445032
1 26445734
1 26445783
1 26446331
1 26446558
1 26446607
1 26446972
1 26447384
1 26447746
1 26448223
1 26449054
1 26449153
1 26449456
1 26451864
1 26452157
1 26452516
1 26452659
1 26453339
1 26453548
1 26457887
1 26458752
1 26458974
1 26459084
1 26459151
1 26459251
1 26459556
1 26459680
1 26459783
1 26459814
1 26460950
1 26461003
1 26462569
1 26463232
1 26463791
1 26463841
1 26464001
1 26464111
1 26464554
1 26465170
1 26465824
1 26466305
1 26467290
1 26467547
1 26468135
1 26468506
1 26468780
1 26468868
1 26469054
1 26469202
1 26469264
1 26469291
1 26469322
1 26469602
1 26470208
1 26470987
1 26471002
1 26471073
1 26471107
1 26471221
1 26471316
1 26471429
1 26471553
1 26471741
1 26472253
1 26472515
1 26473580
1 26473713
1 26473783
1 26474285
1 26475086
1 26476360
1 26476463
1 26476566
1 26476713
1 26476801
1 26476905
1 26477272
1 26477359
1 26477658
1 26477758
1 26477887
1 26479459
1 26479629
1 26481293
1 26481772
1 26482382
1 26482714
1 26483297
1 26483399
1 26484053
1 26484930
1 26487185
1 26487275
1 26487996
1 26490399
1 26490417
1 26490606
1 26490607
1 26491174
1 26491483
1 26492189
1 26492267
1 26492843
1 26493084
1 26495524
1 26495530
1 26495547
1 26496033
1 26496107
1 26496852
1 26496926
1 26497713
1 26498035
1 26498392
1 26498640
1 26498658
1 26500107
1 26500411
1 26500818
1 26500937
1 26501178
1 26501289
1 26501394
1 26501725
1 26501805
1 26502140
1 26502144
1 26504027
1 26504202
1 26504984
1 26505074
1 26505187
1 26505878
1 26506083
1 26506177
1 26506183
1 26506283
1 26506320
1 26506485
1 26506528
1 26506954
1 26506979
1 26507055
1 26507196
1 26507208
1 26507221
1 26507295
1 26507579
1 26507678
1 26507795
1 26507867
1 26508130
1 26508146
1 26508187
1 26508763
1 26508849
1 26511232
1 26511246
1 26511306
1 26511415
1 26511954
1 26511955
1 26511997
1 26512304
1 26512526
1 26512534
1 26512704
1 26514527
1 26514575
1 26514791
1 26515554
1 26515780
1 26516062
1 26516511
1 26516579
1 26516602
1 26516669
1 26516865
1 26517119
1 26517624
1 26517648
1 26517665
1 26517674
1 26517739
1 26517928
1 26517938
1 26517973
1 26517994
1 26518279
1 26518324
1 26518468
1 26518469
1 26519036
1 26519047
1 26519245
1 26519369
1 26519480
1 26519538
1 26519571
1 26520328
1 26520568
1 26520751
1 26521385
1 26521632
1 26521636
1 26522228
1 26522893
1 26522980
1 26523464
1 26523539
1 26524074
1 26524076
1 26524132
1 26524269
1 26524280
1 26524325
1 26524367
1 26524452
1 26524453
1 26524460
1 26524512
1 26524537
1 26524555
1 26524565
1 26524569
1 26524879
1 26525018
1 26525045
1 26525101
1 26525169
1 26525233
1 26525407
1 26525531
1 26525604
1 26525640
1 26525661
1 26525969
1 26525999
1 26526283
1 26527909
1 26528240
1 26528300
1 26528526
1 26528543
1 26528610
1 26528832
1 26529203
1 26529366
1 26529408
1 26529731
1 26529741
1 26529855
1 26530024
1 26530154
1 26530255
1 26530480
1 26530685
1 26531036
1 26531054
1 26532073
1 26532383
1 26532396
1 26532397
1 26532533
1 26532548
1 26532644
1 26532871
1 26532996
1 26533225
1 26533528
1 26533758
1 26533777
1 26533857
1 26533913
1 26533932
1 26533981
1 26533984
1 26534056
1 26534301
1 26534334
1 26534560
1 26534586
1 26534641
1 26534656
1 26534698
1 26534723
1 26534754
1 26534788
1 26534811
1 26534812
1 26534828
1 26534871
1 26534949
1 26534967
1 26534990
1 26535092
1 26535196
1 26535522
1 26535531
1 26535773
1 26535880
1 26535897
1 26535940
1 26536098
1 26536167
1 26536244
1 26536390
1 26536490
1 26536540
1 26536620
1 26536749
1 26536805
1 26536818
1 26536881
1 26536931
1 26537057
1 26537570
1 26537906
1 26538409
1 26538432
1 26538603
1 26538630
1 26538793
1 26538846
1 26539321
1 26539648
1 26539884
1 26539959
1 26540040
1 26540044
1 26540092
1 26540866
1 26540979
1 26541311
1 26541756
1 26541888
1 26542220
1 26542652
1 26542781
1 26542996
1 26543008
1 26543226
1 26543321
1 26543402
1 26543416
1 26543448
1 26543503
1 26543513
1 26543610
1 26543760
1 26543844
1 26543855
1 26543858
1 26543866
1 26543960
1 26544227
1 26544231
1 26544401
1 26544477
1 26544491
1 26544618
1 26544638
1 26544644
1 26544754
1 26544766
1 26544785
1 26544965
1 26545121
1 26545179
1 26545275
1 26545335
1 26545480
1 26545522
1 26545745
1 26545813
1 26546272
1 26546395
1 26546405
1 26546460
1 26546492
1 26546587
1 26546671
1 26546700
1 26546821
1 26546928
1 26547018
1 26547190
1 26547220
1 26547536
1 26547621
1 26547758
1 26547793
1 26548303
1 26548339
1 26548447
1 26548495
1 26548544
1 26548555
1 26548564
1 26548616
1 26549844
1 26550070
1 26550284
1 26550657
1 26550808
1 26550824
1 26550843
1 26550868
1 26550982
1 26551204
1 26551240
1 26551254
1 26551355
1 26551396
1 26551461
1 26551462
1 26551565
1 26551639
1 26551744
1 26551796
1 26551800
1 26551813
1 26551878
1 26551894
1 26551969
1 26551978
1 26551979
1 26552071
1 26552141
1 26552151
1 26552186
1 26552391
1 26552605
1 26552621
1 26553146
1 26553162
1 26553556
1 26553602
1 26553763
1 26554540
1 26554779
1 26555103
1 26555415
1 26556252
1 26556319
1 26556725
1 26556829
1 26556918
1 26556922
1 26556958
1 26557253
1 26557426
1 26557474
1 26557639
1 26557943
1 26558084
1 26558809
1 26559101
1 26559249
1 26559284
1 26559426
1 26559576
1 26559741
1 26559811
1 26560429
1 26560624
1 26560705
1 26560906
1 26560917
1 26560976
1 26560977
1 26560978
1 26561005
1 26561011
1 26561219
1 26561393
1 26561519
1 26561920
1 26562011
1 26562154
1 26562937
1 26562975
1 26563236
1 26563381
1 26563896
1 26564425
1 26565089
1 26565120
1 26565264
1 26565568
1 26565685
1 26565831
1 26566263
1 26566349
1 26566692
1 26567320
1 26567493
1 26567545
1 26567944
1 26568983
1 26569639
1 26570228
1 26570700
1 26574002
1 26574165
1 26574339
1 26574426
1 26574768
1 26575221
1 26575395
1 26575510
1 26575958
1 26576067
1 26576115
1 26577201
1 26577228
1 26578324
1 26578546
1 26578702
1 26578933
1 26579437
1 26579438
1 26579482
1 26579492
1 26579552
1 26579728
1 26579782
1 26580029
1 26580078
1 26580177
1 26580257
1 26580772
1 26580794
1 26580914
1 26581007
1 26581028
1 26581031
1 26581053
1 26581108
1 26581292
1 26581299
1 26581789
1 26581907
1 26582467
1 26582492
1 26583901
1 26584059
1 26585158
1 26586437
1 26586451
1 26587051
1 26587556
1 26587942
1 26588255
1 26589241
1 26589997
1 26590747
1 26591045
1 26592917
1 26594067
1 26596269
1 26596381
1 26597216
1 26597272
1 26598759
1 26599131
1 26599907
1 26600107
1 26600454
1 26601798
1 26602032
1 26602279
1 26602759
1 26603200
1 26603314
1 26603791
1 26603817
1 26604089
1 26604130
1 26604232
1 26604352
1 26604655
1 26604793
1 26604980
1 26605122
1 26605165
1 26605345
1 26605415
1 26605535
1 26605665
1 26605670
1 26605675
1 26605698
1 26605738
1 26605787
1 26605898
1 26606809
1 26606847
1 26606877
1 26607004
1 26607033
1 26607120
1 26607187
1 26607381
1 26607582
1 26607830
1 26607833
1 26608203
1 26608502
1 26608899
1 26609011
1 26609235
1 26609268
1 26609580
1 26609800
1 26609948
1 26610056
1 26610127
1 26610260
1 26610443
1 26610459
1 26610539
1 26610646
1 26610732
1 26610763
1 26610774
1 26610965
1 26611020
1 26611021
1 26611445
1 26611592
1 26611647
1 26612094
1 26612299
1 26612636
1 26612703
1 26612810
1 26612814
1 26612844
1 26612874
1 26613565
1 26613570
1 26613650
1 26613782
1 26614253
1 26614332
1 26614596
1 26614624
1 26614802
1 26614927
1 26615036
1 26615164
1 26615165
1 26615719
1 26616043
1 26616055
1 26616806
1 26616912
1 26618638
1 26618805
1 26618815
1 26618869
1 26619024
1 26619178
1 26619185
1 26619332
1 26619427
1 26619501
1 26619730
1 26619731
1 26619854
1 26619890
1 26620061
1 26620062
1 26620087
1 26620119
1 26620127
1 26620212
1 26620233
1 26620235
1 26620261
1 26620763
1 26620770
1 26620859
1 26620908
1 26621095
1 26621105
1 26621203
1 26621213
1 26621229
1 26621249
1 26621302
1 26621471
1 26621494
1 26621956
1 26622237
1 26622244
1 26622663
1 26622725
1 26622824
1 26622825
1 26623071
1 26623303
1 26623351
1 26623368
1 26623493
1 26623494
1 26623500
1 26624437
1 26625734
1 26626336
1 26627089
1 26627141
1 26627365
1 26627888
1 26628018
1 26628023
1 26628042
1 26628091
1 26628222
1 26628265
1 26629264
1 26629382
1 26629409
1 26629439
1 26629440
1 26629469
1 26629480
1 26629578
1 26629670
1 26629694
1 26629708
1 26629733
1 26629765
1 26629911
1 26630004
1 26630009
1 26631000
1 26631015
1 26631068
1 26631145
1 26631329
1 26631504
1 26631737
1 26632039
1 26632157
1 26632206
1 26632265
1 26632330
1 26632456
1 26632473
1 26632586
1 26632663
1 26632723
1 26632919
1 26633246
1 26633298
1 26633329
1 26633465
1 26633615
1 26633658
1 26633710
1 26633731
1 26633752
1 26633846
1 26634034
1 26634110
1 26634170
1 26634251
1 26634354
1 26634472
1 26634529
1 26634530
1 26634549
1 26634571
1 26634775
1 26634936
1 26634973
1 26635046
1 26635085
1 26635157
1 26635248
1 26635591
1 26635658
1 26635991
1 26636180
1 26636254
1 26636558
1 26636644
1 26636645
1 26636651
1 26636663
1 26637307
1 26637390
1 26637414
1 26638671
1 26638805
1 26638859
1 26638883
1 26639037
1 26639038
1 26639048
1 26639062
1 26639352
1 26639583
1 26639833
1 26639897
1 26640176
1 26640191
1 26640229
1 26640356
1 26640418
1 26640485
1 26640609
1 26640614
1 26640637
1 26640767
1 26640780
1 26640972
1 26641002
1 26641155
1 26641175
1 26643671
1 26643777
1 26643910
1 26643994
1 26644078
1 26644598
1 26644606
1 26645630
1 26645731
1 26645815
1 26645864
1 26646008
1 26646060
1 26646124
1 26646135
1 26646237
1 26646273
1 26646311
1 26646312
1 26646823
1 26646843
1 26646913
1 26646968
1 26646974
1 26647030
1 26647063
1 26647077
1 26647279
1 26647280
1 26647311
1 26647327
1 26647349
1 26647357
1 26647427
1 26647430
1 26647505
1 26647510
1 26647586
1 26647643
1 26647648
1 26647702
1 26647861
1 26647873
1 26647929
1 26647965
1 26648041
1 26648044
1 26648586
1 26648604
1 26648819
1 26648834
1 26649263
1 26649459
1 26649895
1 26649958
1 26650094
1 26650252
1 26650398
1 26650652
1 26650718
1 26650744
1 26650755
1 26650846
1 26650869
1 26651043
1 26651099
1 26651187
1 26651342
1 26651709
1 26651716
1 26651865
1 26652110
1 26652158
1 26652243
1 26652430
1 26652483
1 26652486
1 26652497
1 26653059
1 26653104
1 26653109
1 26653152
1 26653153
1 26653189
1 26653238
1 26653268
1 26653284
1 26653469
1 26653583
1 26653724
1 26653725
1 26653741
1 26653889
1 26655758
1 26655857
1 26655983
1 26656257
1 26656272
1 26656294
1 26656335
1 26656518
1 26656612
1 26656857
1 26656934
1 26657154
1 26657315
1 26657383
1 26657499
1 26657538
1 26657795
1 26657930
1 26657951
1 26658143
1 26658164
1 26658289
1 26658354
1 26658460
1 26658471
1 26658613
1 26659056
1 26659243
1 26659355
1 26660491
1 26660635
1 26660645
1 26660799
1 26660953
1 26661155
1 26661233
1 26661286
1 26661397
1 26661405
1 26661615
1 26661686
1 26661687
1 26661768
1 26661865
1 26661937
1 26661978
1 26662040
1 26662096
1 26662182
1 26662198
1 26662220
1 26662277
1 26662431
1 26662506
1 26662789
1 26662971
1 26663174
1 26663200
1 26663261
1 26665582
1 26665654
1 26665668
1 26665674
1 26665711
1 26665962
1 26670120
1 26670128
1 26670215
1 26670241
1 26670248
1 26670298
1 26670306
1 26670383
1 26670487
1 26670610
1 26670784
1 26670878
1 26670899
1 26671013
1 26671027
1 26671126
1 26671170
1 26671171
1 26671247
1 26671476
1 26671747
1 26671759
1 26672300
1 26672442
1 26672643
1 26672777
1 26672810
1 26673184
1 26673388
1 26673699
1 26673836
1 26674105
1 26674459
1 26675091
1 26675128
1 26675201
1 26675310
1 26675374
1 26675505
1 26675674
1 26675815
1 26675931
1 26675982
1 26675987
1 26676080
1 26676601
1 26676855
1 26676978
1 26677258
1 26677403
1 26677526
1 26677923
1 26678028
1 26678355
1 26678409
1 26678462
1 26679191
1 26679236
1 26679793
1 26681233
1 26681389
1 26681561
1 26681607
1 26681685
1 26681733
1 26681779
1 26681865
1 26681992
1 26682081
1 26682124
1 26682172
1 26682262
1 26682488
1 26682840
1 26683505
1 26683569
1 26683714
1 26683908
1 26683930
1 26683954
1 26684059
1 26684139
1 26684331
1 26685739
1 26686269
1 26686356
1 26687437
1 26687451
1 26687951
1 26688347
1 26688840
1 26689094
1 26689369
1 26691236
1 26694984
1 26696143
1 26696649
1 26696722
1 26697291
1 26697372
1 26697893
1 26698778
1 26699803
1 26699964
1 26699998
1 26700893
1 26701772
1 26701795
1 26702258
1 26702581
1 26703450
1 26703475
1 26703774
1 26704079
1 26704242
1 26704446
1 26704783
1 26704822
1 26704929
1 26705072
1 26705187
1 26705328
1 26705352
1 26705465
1 26705914
1 26706032
1 26706838
1 26706839
1 26706856
1 26706954
1 26707053
1 26707088
1 26707193
1 26707227
1 26707228
1 26707423
1 26707439
1 26707479
1 26707851
1 26707886
1 26707894
1 26708010
1 26708192
1 26708507
1 26708532
1 26708574
1 26708639
1 26708950
1 26709014
1 26709127
1 26709128
1 26709184
1 26709214
1 26709225
1 26709233
1 26709258
1 26709317
1 26709354
1 26709894
1 26709895
1 26709929
1 26709954
1 26709991
1 26710052
1 26710075
1 26710092
1 26710099
1 26710107
1 26710116
1 26710599
1 26710606
1 26710646
1 26710677
1 26710711
1 26710737
1 26711221
1 26711254
1 26711357
1 26711381
1 26711395
1 26711401
1 26711421
1 26711438
1 26711456
1 26711501
1 26711506
1 26711514
1 26711564
1 26711572
1 26711580
1 26711589
1 26711637
1 26711642
1 26711651
1 26711659
1 26711663
1 26711698
1 26711701
1 26711723
1 26711766
1 26711805
1 26711832
1 26711847
1 26711852
1 26711890
1 26711904
1 26711915
1 26711937
1 26711939
1 26711942
1 26712007
1 26712038
1 26712194
1 26712221
1 26712284
1 26712330
1 26712457
1 26712975
1 26713405
1 26713644
1 26713725
1 26713763
1 26714879
1 26714904
1 26714921
1 26714931
1 26714989
1 26714990
1 26715041
1 26715113
1 26715128
1 26715162
1 26715523
1 26715881
1 26715961
1 26715995
1 26716114
1 26716160
1 26716179
1 26716264
1 26716333
1 26716444
1 26716485
1 26716494
1 26716604
1 26716717
1 26716724
1 26716729
1 26716736
1 26716753
1 26716780
1 26716827
1 26716928
1 26717043
1 26717145
1 26717196
1 26717252
1 26717322
1 26717341
1 26717353
1 26717447
1 26717448
1 26717722
1 26717775
1 26718116
1 26718166
1 26718169
1 26718501
1 26718510
1 26718538
1 26718553
1 26718665
1 26718691
1 26718927
1 26718929
1 26718967
1 26718978
1 26719034
1 26719082
1 26719112
1 26719210
1 26719293
1 26719486
1 26719553
1 26719588
1 26719589
1 26719838
1 26719863
1 26720070
1 26720122
1 26720187
1 26720251
1 26720505
1 26720547
1 26720642
1 26720697
1 26720755
1 26720756
1 26720786
1 26720923
1 26721152
1 26721305
1 26721348
1 26721439
1 26721568
1 26721586
1 26721613
1 26721630
1 26721670
1 26721709
1 26721787
1 26721837
1 26721943
1 26722027
1 26722526
1 26723473
1 26723474
1 26723828
1 26725129
1 26725490
1 26725747
1 26726055
1 26726155
1 26728866
1 26729046
1 26729131
1 26729512
1 26729694
1 26729703
1 26729708
1 26729838
1 26730330
1 26730428
1 26730459
1 26730506
1 26730596
1 26730672
1 26730899
1 26731112
1 26731503
1 26733282
1 26733474
1 26733526
1 26733533
1 26733791
1 26734190
1 26734326
1 26734367
1 26734705
1 26735003
1 26735147
1 26736202
1 26736480
1 26736569
1 26737191
1 26737563
1 26737598
1 26738066
1 26738591
1 26738633
1 26739842
1 26740167
1 26740169
1 26740253
1 26740456
1 26740457
1 26740682
1 26740783
1 26740848
1 26741059
1 26741178
1 26741781
1 26742144
1 26742220
1 26742421
1 26742602
1 26742772
1 26742831
1 26742932
1 26743122
1 26743155
1 26743177
1 26744442
1 26744539
1 26745320
1 26745702
1 26745769
1 26746559
1 26746880
1 26747054
1 26747662
1 26747935
1 26748489
1 26748618
1 26748793
1 26751188
1 26751194
1 26753224
1 26754075
1 26754174
1 26754254
1 26754852
1 26755035
1 26755277
1 26755287
1 26755924
1 26756032
1 26756449
1 26756782
1 26756916
1 26757573
1 26758723
1 26759202
1 26759961
1 26760161
1 26760342
1 26760678
1 26760899
1 26761065
1 26761458
1 26761491
1 26761500
1 26761512
1 26761712
1 26761748
1 26762210
1 26762325
1 26762439
1 26762879
1 26762946
1 26762951
1 26763156
1 26763170
1 26763345
1 26763456
1 26763500
1 26763535
1 26763681
1 26763801
1 26763882
1 26764078
1 26764248
1 26764322
1 26764338
1 26764659
1 26764694
1 26764750
1 26764757
1 26764838
1 26765130
1 26765170
1 26765451
1 26765619
1 26765626
1 26765752
1 26765950
1 26765955
1 26765975
1 26766093
1 26766106
1 26766197
1 26766409
1 26766578
1 26766705
1 26767158
1 26767223
1 26767327
1 26767347
1 26767415
1 26767550
1 26767726
1 26767904
1 26767952
1 26768040
1 26768082
1 26768343
1 26768452
1 26768463
1 26768603
1 26768638
1 26769545
1 26769660
1 26769964
1 26770517
1 26771074
1 26771523
1 26771844
1 26772276
1 26772925
1 26772936
1 26773049
1 26773087
1 26773422
1 26773454
1 26773550
1 26774259
1 26774299
1 26774504
1 26774610
1 26774705
1 26774719
1 26774981
1 26775558
1 26775561
1 26775799
1 26775854
1 26776076
1 26776078
1 26776277
1 26776282
1 26776296
1 26776297
1 26776298
1 26776349
1 26776446
1 26776585
1 26776676
1 26777036
1 26777073
1 26777198
1 26777201
1 26777205
1 26777375
1 26777530
1 26777532
1 26777556
1 26777570
1 26777599
1 26777658
1 26777728
1 26777736
1 26777867
1 26777978
1 26777989
1 26778236
1 26778352
1 26778395
1 26778438
1 26778442
1 26778460
1 26778472
1 26778495
1 26778496
1 26778502
1 26778503
1 26778763
1 26778791
1 26778847
1 26778858
1 26778928
1 26778978
1 26778986
1 26778988
1 26779085
1 26779116
1 26779496
1 26779655
1 26779657
1 26779896
1 26779901
1 26779917
1 26779959
1 26780135
1 26780179
1 26780274
1 26780921
1 26780972
1 26781041
1 26781185
1 26781308
1 26781386
1 26781953
1 26782010
1 26782056
1 26782057
1 26782473
1 26782497
1 26782766
1 26782833
1 26782840
1 26783064
1 26783191
1 26783210
1 26783253
1 26783259
1 26783273
1 26783360
1 26783481
1 26783526
1 26783575
1 26783576
1 26783616
1 26783699
1 26783734
1 26783757
1 26783767
1 26783827
1 26783836
1 26783884
1 26783900
1 26783904
1 26783950
1 26783961
1 26783987
1 26784013
1 26784168
1 26784183
1 26784210
1 26784229
1 26784232
1 26784268
1 26784299
1 26784323
1 26784403
1 26784418
1 26784419
1 26784532
1 26784546
1 26784668
1 26784707
1 26784710
1 26784878
1 26784887
1 26784888
1 26784942
1 26784979
1 26785010
1 26785033
1 26785042
1 26785054
1 26785100
1 26785249
1 26785339
1 26785351
1 26785416
1 26785437
1 26785455
1 26785481
1 26785511
1 26785542
1 26785543
1 26785584
1 26785695
1 26785703
1 26785802
1 26785816
1 26787324
1 26787429
1 26787471
1 26787475
1 26787487
1 26787516
1 26787602
1 26787775
1 26787884
1 26787915
1 26787967
1 26787972
1 26788096
1 26788221
1 26788247
1 26788261
1 26788277
1 26788281
1 26788308
1 26788583
1 26788633
1 26788634
1 26788655
1 26788724
1 26788761
1 26788769
1 26788820
1 26788828
1 26788843
1 26788913
1 26788936
1 26788957
1 26789055
1 26789067
1 26789081
1 26789219
1 26789249
1 26789294
1 26789388
1 26789450
1 26789613
1 26789806
1 26789818
1 26789820
1 26789855
1 26789861
1 26789889
1 26790068
1 26790231
1 26790550
1 26790609
1 26790634
1 26790646
1 26790660
1 26793697
1 26793765
1 26793963
1 26793982
1 26794050
1 26794051
1 26794361
1 26794505
1 26794507
1 26794567
1 26795353
1 26795393
1 26795901
1 26795911
1 26795946
1 26796135
1 26796184
1 26796253
1 26796365
1 26796464
1 26796888
1 26797078
1 26797737
1 26797785
1 26797811
1 26797819
1 26797915
1 26798103
1 26798689
1 26798702
1 26798879
1 26798890
1 26799333
1 26799400
1 26799534
1 26799542
1 26799566
1 26799628
1 26799735
1 26799853
1 26799958
1 26800135
1 26801085
1 26801455
1 26801771
1 26802039
1 26802068
1 26802206
1 26802335
1 26802338
1 26802396
1 26802407
1 26802480
1 26802588
1 26802709
1 26802726
1 26802791
1 26802887
1 26803179
1 26803181
1 26803293
1 26803303
1 26803304
1 26803316
1 26803503
1 26803693
1 26803778
1 26804077
1 26804219
1 26804632
1 26805233
1 26805411
1 26806143
1 26806168
1 26806808
1 26807214
1 26807752
1 26807798
1 26807844
1 26807917
1 26808061
1 26808113
1 26808641
1 26808643
1 26809309
1 26809429
1 26809598
1 26809795
1 26809944
1 26810121
1 26810196
1 26810264
1 26810265
1 26810880
1 26811013
1 26811024
1 26811079
1 26811084
1 26811118
1 26811455
1 26811762
1 26811882
1 26812047
1 26812073
1 26812202
1 26812350
1 26812392
1 26812474
1 26812567
1 26812578
1 26813050
1 26813234
1 26813439
1 26813567
1 26813568
1 26813870
1 26814105
1 26814457
1 26814845
1 26814972
1 26815162
1 26815192
1 26815243
1 26815323
1 26815327
1 26815356
1 26815407
1 26815445
1 26815465
1 26815624
1 26815649
1 26815706
1 26815762
1 26815819
1 26815878
1 26815923
1 26815974
1 26815988
1 26816196
1 26816208
1 26816287
1 26816699
1 26816726
1 26816834
1 26816850
1 26816987
1 26817037
1 26817115
1 26817144
1 26817337
1 26817355
1 26817438
1 26817515
1 26817584
1 26817610
1 26817783
1 26817899
1 26817978
1 26818231
1 26818297
1 26818377
1 26818424
1 26818460
1 26818463
1 26819166
1 26820052
1 26821051
1 26821226
1 26821351
1 26821393
1 26821457
1 26821571
1 26821763
1 26821925
1 26822048
1 26822094
1 26822127
1 26822164
1 26822263
1 26822317
1 26822559
1 26822572
1 26822843
1 26822912
1 26822948
1 26823080
1 26823133
1 26823195
1 26823207
1 26823251
1 26823318
1 26823454
1 26823479
1 26823730
1 26823916
1 26824077
1 26824114
1 26824421
1 26824543
1 26824744
1 26824917
1 26824922
1 26825058
1 26825313
1 26825442
1 26825587
1 26825862
1 26825966
1 26826388
1 26827201
1 26827968
1 26828002
1 26828111
1 26828155
1 26828193
1 26828262
1 26828384
1 26828430
1 26828462
1 26828475
1 26828484
1 26828496
1 26828556
1 26828690
1 26828760
1 26828781
1 26828808
1 26829054
1 26829097
1 26829213
1 26829360
1 26829458
1 26829611
1 26829658
1 26829739
1 26829784
1 26829906
1 26830036
1 26830093
1 26830146
1 26830188
1 26830250
1 26830341
1 26830350
1 26830383
1 26830451
1 26830838
1 26830936
1 26830938
1 26831226
1 26831235
1 26831272
1 26831484
1 26831812
1 26831899
1 26831916
1 26832473
1 26832623
1 26832746
1 26832764
1 26833368
1 26833401
1 26833404
1 26834263
1 26834291
1 26834330
1 26834331
1 26834359
1 26834419
1 26834452
1 26834498
1 26834536
1 26834562
1 26834662
1 26834726
1 26834760
1 26834872
1 26835065
1 26835078
1 26835126
1 26835129
1 26835350
1 26835413
1 26835532
1 26835615
1 26835729
1 26835816
1 26836215
1 26836332
1 26837221
1 26837285
1 26837374
1 26837433
1 26837479
1 26837611
1 26837614
1 26837670
1 26837703
1 26838045
1 26838054
1 26838185
1 26838233
1 26838507
1 26838558
1 26838576
1 26838606
1 26838894
1 26839277
1 26839619
1 26839675
1 26840022
1 26840071
1 26840179
1 26840412
1 26840709
1 26840719
1 26840754
1 26840810
1 26840894
1 26840917
1 26841046
1 26841739
1 26841776
1 26842121
1 26842134
1 26842773
1 26842853
1 26842925
1 26842983
1 26843098
1 26843142
1 26843163
1 26843258
1 26843320
1 26843455
1 26843541
1 26843945
1 26844120
1 26844159
1 26844167
1 26844688
1 26845310
1 26848004
1 26849553
1 26850525
1 26850921
1 26851261
1 26851407
1 26851474
1 26851765
1 26851930
1 26851979
1 26852218
1 26852458
1 26852683
1 26852715
1 26853382
1 26854039
1 26855109
1 26855172
1 26855236
1 26855346
1 26855446
1 26855454
1 26855501
1 26855520
1 26855539
1 26855599
1 26855712
1 26855713
1 26856462
1 26856494
1 26856774
1 26857640
1 26859414
1 26859436
1 26859579
1 26860173
1 26860643
1 26861850
1 26861967
1 26862228
1 26862341
1 26862594
1 26862610
1 26863151
1 26864239
1 26864363
1 26865163
1 26867896
1 26867901
1 26867950
1 26868056
1 26868176
1 26868706
1 26868707
1 26868862
1 26868943
1 26870367
1 26870737
1 26872031
1 26872093
1 26872808
1 26873146
1 26873452
1 26874143
1 26874172
1 26874840
1 26876269
1 26876343
1 26877041
1 26877163
1 26877812
1 26878196
1 26878424
1 26878456
1 26879723
1 26880418
1 26880560
1 26880639
1 26881222
1 26881427
1 26881440
1 26881628
1 26881717
1 26881903
1 26881938
1 26882104
1 26882275
1 26882366
1 26882372
1 26882432
1 26882500
1 26882583
1 26882584
1 26882654
1 26882692
1 26882700
1 26882812
1 26882887
1 26882959
1 26883036
1 26883289
1 26883495
1 26883569
1 26883593
1 26883675
1 26883827
1 26884134
1 26884202
1 26886211
1 26887044
1 26887086
1 26887832
1 26887933
1 26888123
1 26888530
1 26888563
1 26888565
1 26888679
1 26889117
1 26889213
1 26889660
1 26889718
1 26890202
1 26890272
1 26890387
1 26890532
1 26890568
1 26890622
1 26891017
1 26891040
1 26891299
1 26891549
1 26891553
1 26892837
1 26893434
1 26895873
1 26895943
1 26896377
1 26896382
1 26898855
1 26898865
1 26898866
1 26898914
1 26899045
1 26899353
1 26899408
1 26899721
1 26899762
1 26899809
1 26899962
1 26900000
1 26900012
1 26900055
1 26900092
1 26902661
1 26902705
1 26902760
1 26902770
1 26902866
1 26903057
1 26903062
1 26903445
1 26903446
1 26903526
1 26903670
1 26903769
1 26903838
1 26904050
1 26904085
1 26904090
1 26904141
1 26904560
1 26904950
1 26904978
1 26905292
1 26905503
1 26905595
1 26905702
1 26905882
1 26905982
1 26906000
1 26907681
1 26907768
1 26907862
1 26908014
1 26908265
1 26908563
1 26908692
1 26908922
1 26909219
1 26909226
1 26909445
1 26909476
1 26909727
1 26909754
1 26909855
1 26910039
1 26910675
1 26912581
1 26912600
1 26913024
1 26913178
1 26913179
1 26913354
1 26913882
1 26914082
1 26914455
1 26916091
1 26916133
1 26916641
1 26916770
1 26917127
1 26917156
1 26917315
1 26917581
1 26918966
1 26919229
1 26919260
1 26919922
1 26920033
1 26920197
1 26920203
1 26920455
1 26921115
1 26921118
1 26921191
1 26921312
1 26921318
1 26921328
1 26921613
1 26921825
1 26922153
1 26922189
1 26922219
1 26922317
1 26922376
1 26922392
1 26922435
1 26922451
1 26922469
1 26922778
1 26922818
1 26922944
1 26923055
1 26923187
1 26923205
1 26923423
1 26923500
1 26923632
1 26923766
1 26924207
1 26924428
1 26924842
1 26925454
1 26925681
1 26926077
1 26926408
1 26927314
1 26927350
1 26928115
1 26929042
1 26929499
1 26929533
1 26930660
1 26930718
1 26934497
1 26934776
1 26935545
1 26937925
1 26938495
1 26940971
1 26941610
1 26942552
1 26942583
1 26943111
1 26944418
1 26944562
1 26945342
1 26945446
1 26945698
1 26945985
1 26946077
1 26947191
1 26947430
1 26947879
1 26948136
1 26948429
1 26948466
1 26948716
1 26949614
1 26953828
1 26954259
1 26954423
1 26954479
1 26955370
1 26958114
1 26958714
1 26959291
1 26959371
1 26959854
1 26959907
1 26962350
1 26963015
1 26963021
1 26963289
1 26963333
1 26963629
1 26963661
1 26963736
1 26964027
1 26965226
1 26965498
1 26965820
1 26966416
1 26966578
1 26966802
1 26966878
1 26967040
1 26967640
1 26967647
1 26968239
1 26968555
1 26968587
1 26968625
1 26968734
1 26968889
1 26969062
1 26969186
1 26969267
1 26969281
1 26969364
1 26969470
1 26969554
1 26969662
1 26969708
1 26969838
1 26969877
1 26969892
1 26969896
1 26969980
1 26969998
1 26970005
1 26970123
1 26970292
1 26970355
1 26970387
1 26970559
1 26970701
1 26970814
1 26971545
1 26971936
1 26972299
1 26972784
1 26973431
1 26973927
1 26974304
1 26974554
1 26974801
1 26974846
1 26975000
1 26975338
1 26976332
1 26977043
1 26977044
1 26977048
1 26977602
1 26977632
1 26977673
1 26978088
1 26978307
1 26979830
1 26981461
1 26981912
1 26982025
1 26982091
1 26983235
1 26984166
1 26984174
1 26984188
1 26984276
1 26984350
1 26984370
1 26984451
1 26984464
1 26984502
1 26984627
1 26984633
1 26984694
1 26984700
1 26984701
1 26984763
1 26984829
1 26985044
1 26985119
1 26985157
1 26985189
1 26985209
1 26985280
1 26985291
1 26985389
1 26985422
1 26985453
1 26985462
1 26985518
1 26985535
1 26985569
1 26985601
1 26985700
1 26985752
1 26985860
1 26985940
1 26985985
1 26985995
1 26986026
1 26986199
1 26986206
1 26986332
1 26986384
1 26986457
1 26986886
1 26986991
1 26988169
1 26988792
1 26989474
1 26989663
1 26989875
1 26990054
1 26990065
1 26990093
1 26990103
1 26990972
1 26991207
1 26991275
1 26991883
1 26992321
1 26992380
1 26992577
1 26995758
1 26995823
1 26996074
1 26996087
1 26996581
1 26996947
1 26997643
1 26997942
1 26997956
1 27002895
1 27003569
1 27004101
1 27004142
1 27004848
1 27005857
1 27006110
1 27006286
1 27006432
1 27006676
1 27007105
1 27007129
1 27008425
1 27008789
1 27010300
1 27010464
1 27010503
1 27010504
1 27011385
1 27011912
1 27012121
1 27013870
1 27014050
1 27015670
1 27016212
1 27016415
1 27016687
1 27019835
1 27021211
1 27022081
1 27022288
1 27023649
1 27024429
1 27024866
1 27024984
1 27026742
1 27027059
1 27027075
1 27027143
1 27030156
1 27031795
1 27031823
1 27031857
1 27032585
1 27032907
1 27032928
1 27033811
1 27035006
1 27035498
1 27035499
1 27036115
1 27037117
1 27037149
1 27037469
1 27037524
1 27038390
1 27038594
1 27038865
1 27038897
1 27039223
1 27039780
1 27040198
1 27041118
1 27041159
1 27041398
1 27041429
1 27041469
1 27041647
1 27042521
1 27042522
1 27042606
1 27042711
1 27042879
1 27043094
1 27043280
1 27043330
1 27043507
1 27043918
1 27043934
1 27044093
1 27044380
1 27044441
1 27044919
1 27045090
1 27045418
1 27045913
1 27047305
1 27048387
1 27048494
1 27048515
1 27049024
1 27049247
1 27049371
1 27049689
1 27049712
1 27049925
1 27050542
1 27050942
1 27052414
1 27052495
1 27052682
1 27052884
1 27053140
1 27053175
1 27053345
1 27053373
1 27053378
1 27053460
1 27053560
1 27053689
1 27054296
1 27054494
1 27054573
1 27054793
1 27055330
1 27056772
1 27056815
1 27056883
1 27057039
1 27057334
1 27057414
1 27057440
1 27058106
1 27058171
1 27058291
1 27059558
1 27059853
1 27059886
1 27059902
1 27059916
1 27059951
1 27059985
1 27060005
1 27060259
1 27060347
1 27060365
1 27060366
1 27060380
1 27060463
1 27060495
1 27060610
1 27060697
1 27061015
1 27061075
1 27061199
1 27061229
1 27062053
1 27062150
1 27062174
1 27062508
1 27063003
1 27063052
1 27063091
1 27063121
1 27063147
1 27063230
1 27063286
1 27063783
1 27063900
1 27064028
1 27065612
1 27066642
1 27066664
1 27066676
1 27066915
1 27066929
1 27066930
1 27067059
1 27067060
1 27067134
1 27067300
1 27067332
1 27067431
1 27067501
1 27067696
1 27067789
1 27067826
1 27067999
1 27068047
1 27068074
1 27068142
1 27068332
1 27068409
1 27068508
1 27068660
1 27068845
1 27068892
1 27068899
1 27068932
1 27069094
1 27069537
1 27069562
1 27069783
1 27070074
1 27070082
1 27070375
1 27070438
1 27070750
1 27070885
1 27071167
1 27071177
1 27071357
1 27072294
1 27072346
1 27072378
1 27072432
1 27072485
1 27072562
1 27072923
1 27073657
1 27074075
1 27075100
1 27075443
1 27075468
1 27075470
1 27075539
1 27076081
1 27076088
1 27076143
1 27076158
1 27076545
1 27076609
1 27076682
1 27076700
1 27076722
1 27076764
1 27076770
1 27076984
1 27077041
1 27077144
1 27077402
1 27077515
1 27077770
1 27078010
1 27078032
1 27078669
1 27079092
1 27079229
1 27079273
1 27079307
1 27079435
1 27079454
1 27079544
1 27079598
1 27079613
1 27079620
1 27079630
1 27079636
1 27079703
1 27079719
1 27079851
1 27079883
1 27079904
1 27079910
1 27079965
1 27079984
1 27080000
1 27080140
1 27080151
1 27080178
1 27080179
1 27080199
1 27080201
1 27080221
1 27080297
1 27080363
1 27080416
1 27080684
1 27080703
1 27080726
1 27080790
1 27080892
1 27081041
1 27081322
1 27081588
1 27081619
1 27081696
1 27081733
1 27081741
1 27081862
1 27081863
1 27082069
1 27082688
1 27082737
1 27082741
1 27083210
1 27083338
1 27083456
1 27083488
1 27083666
1 27083921
1 27084045
1 27085047
1 27085118
1 27085579
1 27086127
1 27086131
1 27086205
1 27086245
1 27086405
1 27086699
1 27086741
1 27087064
1 27087334
1 27087355
1 27088225
1 27089359
1 27089574
1 27089576
1 27090457
1 27090758
1 27091112
1 27091231
1 27092415
1 27093170
1 27093944
1 27094135
1 27095851
1 27095890
1 27097009
1 27099039
1 27099352
1 27099907
1 27100194
1 27100642
1 27100726
1 27101338
1 27101892
1 27102065
1 27102585
1 27104527
1 27104641
1 27105965
1 27105994
1 27106390
1 27107796
1 27108626
1 27109321
1 27109558
1 27109762
1 27110041
1 27110068
1 27110174
1 27110336
1 27110977
1 27111092
1 27111360
1 27111501
1 27111569
1 27111741
1 27111802
1 27111889
1 27112730
1 27113318
1 27113662
1 27113717
1 27113739
1 27113809
1 27113814
1 27114103
1 27114786
1 27114880
1 27116181
1 27116261
1 27116447
1 27116462
1 27116496
1 27116519
1 27116784
1 27117182
1 27117191
1 27117348
1 27117350
1 27117407
1 27118086
1 27118229
1 27118491
1 27118528
1 27118605
1 27118660
1 27118701
1 27118762
1 27119202
1 27119687
1 27119883
1 27120758
1 27120827
1 27121033
1 27121135
1 27121892
1 27122140
1 27123628
1 27124357
1 27124358
1 27124965
1 27125057
1 27125063
1 27125271
1 27125309
1 27125310
1 27125351
1 27125388
1 27125401
1 27125868
1 27125897
1 27125995
1 27126009
1 27126031
1 27126045
1 27126287
1 27126331
1 27126349
1 27126361
1 27126483
1 27126500
1 27126584
1 27126603
1 27126608
1 27126609
1 27126616
1 27126624
1 27126716
1 27126718
1 27126861
1 27127607
1 27127630
1 27127719
1 27127855
1 27127866
1 27127973
1 27128078
1 27128079
1 27128112
1 27128156
1 27128164
1 27128271
1 27128338
1 27128350
1 27128452
1 27128517
1 27128554
1 27128555
1 27128578
1 27128605
1 27128633
1 27128699
1 27128777
1 27128781
1 27128959
1 27129064
1 27129359
1 27129541
1 27129793
1 27130038
1 27130199
1 27130359
1 27130503
1 27130802
1 27130925
1 27130938
1 27131201
1 27131275
1 27131372
1 27131386
1 27131663
1 27131699
1 27131860
1 27131934
1 27132224
1 27132368
1 27132369
1 27132417
1 27133301
1 27133332
1 27133749
1 27134267
1 27134371
1 27134438
1 27134839
1 27134868
1 27135134
1 27135156
1 27135200
1 27135239
1 27135268
1 27135272
1 27135330
1 27135338
1 27135343
1 27135392
1 27135394
1 27135408
1 27135483
1 27135595
1 27136674
1 27137585
1 27138092
1 27138893
1 27139078
1 27139301
1 27139320
1 27139421
1 27139748
1 27139804
1 27140121
1 27140215
1 27140323
1 27140537
1 27141151
1 27141177
1 27141210
1 27141219
1 27141320
1 27141492
1 27141536
1 27141631
1 27141650
1 27141928
1 27142646
1 27142676
1 27142859
1 27143181
1 27143188
1 27143238
1 27143342
1 27143407
1 27143445
1 27143506
1 27143520
1 27143557
1 27143558
1 27143649
1 27143678
1 27143812
1 27144059
1 27144168
1 27144202
1 27144212
1 27144223
1 27144252
1 27144630
1 27144748
1 27144928
1 27144993
1 27144994
1 27145077
1 27146046
1 27146430
1 27146589
1 27146603
1 27146658
1 27146701
1 27146757
1 27147726
1 27147943
1 27148013
1 27148395
1 27148407
1 27148408
1 27148485
1 27148519
1 27148695
1 27148838
1 27148847
1 27149326
1 27149363
1 27149470
1 27149543
1 27149585
1 27149611
1 27149801
1 27149844
1 27149893
1 27150100
1 27150120
1 27150130
1 27150143
1 27150172
1 27150201
1 27150215
1 27150266
1 27150305
1 27150312
1 27150344
1 27150397
1 27150401
1 27150462
1 27150508
1 27150532
1 27150556
1 27150656
1 27150689
1 27151370
1 27151432
1 27151471
1 27151523
1 27151661
1 27151679
1 27151700
1 27151736
1 27151755
1 27151794
1 27151801
1 27151835
1 27151873
1 27152022
1 27152065
1 27152128
1 27152149
1 27152266
1 27152276
1 27152376
1 27152404
1 27152622
1 27152733
1 27152880
1 27152964
1 27153044
1 27153319
1 27153343
1 27153547
1 27153803
1 27154050
1 27154073
1 27154148
1 27154156
1 27154215
1 27154233
1 27154242
1 27154329
1 27154369
1 27154744
1 27155026
1 27155027
1 27155212
1 27155213
1 27155235
1 27155329
1 27155621
1 27155655
1 27155840
1 27156092
1 27156289
1 27157084
1 27157191
1 27157251
1 27157355
1 27157572
1 27157779
1 27157804
1 27157916
1 27157936
1 27157979
1 27158126
1 27158160
1 27158204
1 27158208
1 27158236
1 27158241
1 27158411
1 27158412
1 27158431
1 27158467
1 27158472
1 27158484
1 27158489
1 27158499
1 27158699
1 27158752
1 27158878
1 27158976
1 27158994
1 27159054
1 27159118
1 27159138
1 27159216
1 27159241
1 27159280
1 27159292
1 27159310
1 27159392
1 27159494
1 27159661
1 27159751
1 27159756
1 27159900
1 27159910
1 27159912
1 27159951
1 27159971
1 27159974
1 27160081
1 27160197
1 27160367
1 27160378
1 27160407
1 27160409
1 27160439
1 27160440
1 27160475
1 27160484
1 27160573
1 27160623
1 27160631
1 27160681
1 27160691
1 27160711
1 27160721
1 27160785
1 27160795
1 27161025
1 27161081
1 27161858
1 27162619
1 27163044
1 27163133
1 27163139
1 27163153
1 27163211
1 27163240
1 27163257
1 27163269
1 27163292
1 27163432
1 27163444
1 27163524
1 27163579
1 27163889
1 27163916
1 27163924
1 27164034
1 27164063
1 27164195
1 27164293
1 27164424
1 27164496
1 27164667
1 27164695
1 27165116
1 27165117
1 27165519
1 27165705
1 27165892
1 27165981
1 27166255
1 27166357
1 27166541
1 27167041
1 27167075
1 27167214
1 27167270
1 27168062
1 27168109
1 27168444
1 27168688
1 27168975
1 27169047
1 27169127
1 27169207
1 27169367
1 27169391
1 27169705
1 27169711
1 27169902
1 27169903
1 27170186
1 27170230
1 27170296
1 27170398
1 27170448
1 27170502
1 27170850
1 27171038
1 27171081
1 27171274
1 27171275
1 27171445
1 27171592
1 27171672
1 27171872
1 27171986
1 27172012
1 27172040
1 27172049
1 27172185
1 27172215
1 27172711
1 27172732
1 27172738
1 27172763
1 27172809
1 27172832
1 27172916
1 27172955
1 27172965
1 27173133
1 27173375
1 27173465
1 27173488
1 27173571
1 27173580
1 27173596
1 27173642
1 27173652
1 27173715
1 27173770
1 27173788
1 27173893
1 27173921
1 27174161
1 27174272
1 27174288
1 27174589
1 27174749
1 27174826
1 27175015
1 27175034
1 27175036
1 27175059
1 27178687
1 27178709
1 27178833
1 27178997
1 27179635
1 27180782
1 27180887
1 27180997
1 27181040
1 27181207
1 27181480
1 27183124
1 27183133
1 27183227
1 27183284
1 27183414
1 27184681
1 27186405
1 27186547
1 27186870
1 27187399
1 27188406
1 27188922
1 27189023
1 27189475
1 27189692
1 27189826
1 27189870
1 27190247
1 27190924
1 27190969
1 27191304
1 27191333
1 27191351
1 27191589
1 27191642
1 27191718
1 27191780
1 27191871
1 27191904
1 27191914
1 27192203
1 27192291
1 27192297
1 27192543
1 27192655
1 27192846
1 27192854
1 27193166
1 27193192
1 27193218
1 27193453
1 27193456
1 27193534
1 27193584
1 27193601
1 27196407
1 27196496
1 27196548
1 27196582
1 27197471
1 27197561
1 27197731
1 27197855
1 27198121
1 27198276
1 27198388
1 27198551
1 27199316
1 27199362
1 27199393
1 27199418
1 27199509
1 27199549
1 27199722
1 27199775
1 27199830
1 27199976
1 27200001
1 27200093
1 27200095
1 27200098
1 27200112
1 27200166
1 27200356
1 27200427
1 27200490
1 27200519
1 27200521
1 27200523
1 27200550
1 27200601
1 27200603
1 27200642
1 27200687
1 27200700
1 27200742
1 27200752
1 27200765
1 27200834
1 27200902
1 27200919
1 27200922
1 27200932
1 27200971
1 27201000
1 27201021
1 27201075
1 27201127
1 27201134
1 27201143
1 27201193
1 27201215
1 27201236
1 27201278
1 27201405
1 27201426
1 27201427
1 27201461
1 27201483
1 27201533
1 27201701
1 27201876
1 27201984
1 27201992
1 27202010
1 27202113
1 27202173
1 27202316
1 27202605
1 27202617
1 27202676
1 27202748
1 27202867
1 27202914
1 27202936
1 27203114
1 27203177
1 27203241
1 27203453
1 27203465
1 27203581
1 27203624
1 27203710
1 27203778
1 27203784
1 27203788
1 27203900
1 27203997
1 27204015
1 27204020
1 27204053
1 27204064
1 27204071
1 27204214
1 27204232
1 27204317
1 27204547
1 27204550
1 27204607
1 27204620
1 27204722
1 27205083
1 27205129
1 27205207
1 27205400
1 27205488
1 27205489
1 27205575
1 27205580
1 27205583
1 27205602
1 27205613
1 27205738
1 27206085
1 27206148
1 27206194
1 27206255
1 27206621
1 27206658
1 27206784
1 27206803
1 27207512
1 27207531
1 27207587
1 27207801
1 27207993
1 27207994
1 27208123
1 27208317
1 27208353
1 27208448
1 27208464
1 27208483
1 27208486
1 27208691
1 27208729
1 27208735
1 27208827
1 27208987
1 27209003
1 27209030
1 27209078
1 27209252
1 27209361
1 27209449
1 27209621
1 27210034
1 27210057
1 27210470
1 27210709
1 27210729
1 27210848
1 27210996
1 27211253
1 27211395
1 27211508
1 27211601
1 27211658
1 27211685
1 27211832
1 27212070
1 27212083
1 27212346
1 27212427
1 27212436
1 27212600
1 27212707
1 27213043
1 27213074
1 27213222
1 27213332
1 27213379
1 27213388
1 27213416
1 27213459
1 27213569
1 27213626
1 27213923
1 27214543
1 27214933
1 27215000
1 27215175
1 27215246
1 27215335
1 27215509
1 27215667
1 27215680
1 27215693
1 27216693
1 27216998
1 27217864
1 27217968
1 27218909
1 27219064
1 27219344
1 27219373
1 27220543
1 27221072
1 27221227
1 27221330
1 27221485
1 27222004
1 27222126
1 27222143
1 27222385
1 27222823
1 27222985
1 27223258
1 27223433
1 27223872
1 27223995
1 27224152
1 27224508
1 27224691
1 27224875
1 27224914
1 27224938
1 27224966
1 27225133
1 27225268
1 27225553
1 27225628
1 27225931
1 27226197
1 27226272
1 27226304
1 27226341
1 27226497
1 27226502
1 27226611
1 27226886
1 27227103
1 27227276
1 27227413
1 27227625
1 27227702
1 27227964
1 27227965
1 27228000
1 27228029
1 27228202
1 27228217
1 27228414
1 27228734
1 27228792
1 27228818
1 27228841
1 27228871
1 27228874
1 27229035
1 27229063
1 27229087
1 27229138
1 27229375
1 27229385
1 27229411
1 27229477
1 27229602
1 27229621
1 27229639
1 27229723
1 27229765
1 27229888
1 27230004
1 27232073
1 27232278
1 27232346
1 27232481
1 27232504
1 27232579
1 27232586
1 27232648
1 27232883
1 27232928
1 27232939
1 27233219
1 27233376
1 27233552
1 27233604
1 27233665
1 27233679
1 27233708
1 27233712
1 27233779
1 27233786
1 27233791
1 27233876
1 27233963
1 27233985
1 27234057
1 27234126
1 27234133
1 27234226
1 27234260
1 27234286
1 27234443
1 27234444
1 27234690
1 27234715
1 27234726
1 27234852
1 27234863
1 27235064
1 27235123
1 27235406
1 27235424
1 27235554
1 27235599
1 27235751
1 27235815
1 27235915
1 27235968
1 27236127
1 27236273
1 27236320
1 27236382
1 27236470
1 27236477
1 27236485
1 27236878
1 27236890
1 27236911
1 27236923
1 27236993
1 27237048
1 27237203
1 27237230
1 27237428
1 27237509
1 27237568
1 27237833
1 27238052
1 27238259
1 27238416
1 27238513
1 27238524
1 27238665
1 27239286
1 27239572
1 27239718
1 27239769
1 27239836
1 27240046
1 27240228
1 27240279
1 27240323
1 27240324
1 27240352
1 27240383
1 27240641
1 27241053
1 27241129
1 27241212
1 27241366
1 27241394
1 27241499
1 27241540
1 27241561
1 27241781
1 27241787
1 27241925
1 27241993
1 27242070
1 27242096
1 27242131
1 27242178
1 27242224
1 27242269
1 27242358
1 27242371
1 27242403
1 27242410
1 27242520
1 27242601
1 27243125
1 27243178
1 27243276
1 27243519
1 27243538
1 27243560
1 27243793
1 27243921
1 27243923
1 27244013
1 27244016
1 27244049
1 27244121
1 27244219
1 27244222
1 27244281
1 27244426
1 27244562
1 27244573
1 27244623
1 27245230
1 27245347
1 27245499
1 27245521
1 27245878
1 27246041
1 27246122
1 27246147
1 27246516
1 27246819
1 27246841
1 27246990
1 27247069
1 27247154
1 27247298
1 27247679
1 27247799
1 27247810
1 27247858
1 27247892
1 27247989
1 27248367
1 27248425
1 27248446
1 27248491
1 27248525
1 27248541
1 27248558
1 27248701
1 27249419
1 27249472
1 27249556
1 27249575
1 27249722
1 27249728
1 27249741
1 27249868
1 27249933
1 27250231
1 27250239
1 27250585
1 27250606
1 27250685
1 27250771
1 27250874
1 27250882
1 27251058
1 27251130
1 27251160
1 27251272
1 27251519
1 27251654
1 27251662
1 27251731
1 27251739
1 27251824
1 27252004
1 27252163
1 27252186
1 27252189
1 27252534
1 27252768
1 27252848
1 27252889
1 27252893
1 27252904
1 27252938
1 27252979
1 27252989
1 27252996
1 27253138
1 27253211
1 27253430
1 27253936
1 27255093
1 27255543
1 27255544
1 27255724
1 27255727
1 27255738
1 27256064
1 27256135
1 27256209
1 27256321
1 27256485
1 27256518
1 27256519
1 27256576
1 27256618
1 27256623
1 27257388
1 27257405
1 27257580
1 27257584
1 27257596
1 27259058
1 27259118
1 27259121
1 27259168
1 27259209
1 27259213
1 27259255
1 27259682
1 27259728
1 27259821
1 27259838
1 27259908
1 27259976
1 27259990
1 27259997
1 27260020
1 27260271
1 27260283
1 27260303
1 27260312
1 27260433
1 27260534
1 27260674
1 27260690
1 27260753
1 27260795
1 27260825
1 27260845
1 27260903
1 27260976
1 27261050
1 27261065
1 27261142
1 27261144
1 27261167
1 27261179
1 27261187
1 27261238
1 27261262
1 27261426
1 27261478
1 27261833
1 27261883
1 27262182
1 27266058
1 27266508
1 27266515
1 27266525
1 27266538
1 27266619
1 27266728
1 27266843
1 27266854
1 27266862
1 27266967
1 27267051
1 27267054
1 27267066
1 27267072
1 27267073
1 27267154
1 27267177
1 27267237
1 27267339
1 27267343
1 27267396
1 27267439
1 27267491
1 27267500
1 27267602
1 27268051
1 27268231
1 27268246
1 27268462
1 27268609
1 27268648
1 27268670
1 27268752
1 27269170
1 27269276
1 27269323
1 27269454
1 27269518
1 27270278
1 27270428
1 27270932
1 27271358
1 27271477
1 27271480
1 27271702
1 27271862
1 27271917
1 27271950
1 27272022
1 27272633
1 27273451
1 27273500
1 27275268
1 27275312
1 27275318
1 27275442
1 27275710
1 27276132
1 27276252
1 27277768
1 27278346
1 27278575
1 27278617
1 27278793
1 27278875
1 27279032
1 27279089
1 27279130
1 27279345
1 27279679
1 27279986
1 27281141
1 27281194
1 27281239
1 27281998
1 27282058
1 27282186
1 27282197
1 27282266
1 27283296
1 27283345
1 27283619
1 27284093
1 27284917
1 27284991
1 27285045
1 27285609
1 27285805
1 27286219
1 27286455
1 27286759
1 27286851
1 27286931
1 27287072
1 27287082
1 27287119
1 27287124
1 27287299
1 27287349
1 27287410
1 27287628
1 27287780
1 27287843
1 27287865
1 27288062
1 27288101
1 27288123
1 27288318
1 27288456
1 27288649
1 27288672
1 27289071
1 27289219
1 27289262
1 27289362
1 27289442
1 27289486
1 27289503
1 27289582
1 27289602
1 27289631
1 27289717
1 27290469
1 27291206
1 27291226
1 27291364
1 27291376
1 27291827
1 27291993
1 27292184
1 27292206
1 27292242
1 27292604
1 27293007
1 27293522
1 27293629
1 27293653
1 27293801
1 27293929
1 27294009
1 27294012
1 27294161
1 27294164
1 27294256
1 27294290
1 27294434
1 27294568
1 27294576
1 27294744
1 27294764
1 27294821
1 27295079
1 27295157
1 27295192
1 27295359
1 27295366
1 27295559
1 27295649
1 27295697
1 27295723
1 27295761
1 27295778
1 27295815
1 27295874
1 27295989
1 27296066
1 27296237
1 27296446
1 27296485
1 27296499
1 27296532
1 27296662
1 27296759
1 27296855
1 27296913
1 27296936
1 27296974
1 27297163
1 27297444
1 27297725
1 27297753
1 27297961
1 27297997
1 27298030
1 27298389
1 27298417
1 27298520
1 27298833
1 27299109
1 27299252
1 27299264
1 27299359
1 27299375
1 27299754
1 27300793
1 27300902
1 27301321
1 27301605
1 27301607
1 27301615
1 27301783
1 27301843
1 27301864
1 27302771
1 27303767
1 27304617
1 27305035
1 27306565
1 27306651
1 27307392
1 27307701
1 27307758
1 27308232
1 27308351
1 27309004
1 27309377
1 27309551
1 27309568
1 27309613
1 27309666
1 27309778
1 27309793
1 27309811
1 27309894
1 27309901
1 27309943
1 27310069
1 27310247
1 27310303
1 27310651
1 27310917
1 27310957
1 27311235
1 27311439
1 27311469
1 27311652
1 27312173
1 27312308
1 27312315
1 27312437
1 27312505
1 27312641
1 27312697
1 27312808
1 27312936
1 27312964
1 27312991
1 27313027
1 27313126
1 27313434
1 27313631
1 27313632
1 27313662
1 27313669
1 27313718
1 27313747
1 27313923
1 27314011
1 27314129
1 27314132
1 27314181
1 27314197
1 27314278
1 27314291
1 27314370
1 27314454
1 27314465
1 27314628
1 27314682
1 27314734
1 27314791
1 27314835
1 27315128
1 27315137
1 27315150
1 27315156
1 27315157
1 27315258
1 27315343
1 27315361
1 27315448
1 27315465
1 27315497
1 27315625
1 27316204
1 27316232
1 27316492
1 27316493
1 27316537
1 27316571
1 27316580
1 27316596
1 27316756
1 27316943
1 27317564
1 27317647
1 27318081
1 27318311
1 27318318
1 27318339
1 27318355
1 27318361
1 27318437
1 27318537
1 27318654
1 27320237
1 27320265
1 27320273
1 27320275
1 27320316
1 27320336
1 27320425
1 27320457
1 27320477
1 27320504
1 27320514
1 27320539
1 27320618
1 27320755
1 27320810
1 27320858
1 27320871
1 27321113
1 27321192
1 27321390
1 27321702
1 27321743
1 27321837
1 27321869
1 27321887
1 27321925
1 27321976
1 27322013
1 27322077
1 27322079
1 27322125
1 27322130
1 27322276
1 27322297
1 27322309
1 27322317
1 27322385
1 27322430
1 27322438
1 27322448
1 27322465
1 27322519
1 27322683
1 27322765
1 27322778
1 27322794
1 27322905
1 27322925
1 27322950
1 27323003
1 27323019
1 27323041
1 27323119
1 27324666
1 27325630
1 27325868
1 27326083
1 27326412
1 27326442
1 27326958
1 27327504
1 27327766
1 27327811
1 27328264
1 27328478
1 27328514
1 27328554
1 27328729
1 27328787
1 27328868
1 27329052
1 27329496
1 27329578
1 27329625
1 27329669
1 27329703
1 27329790
1 27329823
1 27329840
1 27330431
1 27330530
1 27330561
1 27330880
1 27330928
1 27331365
1 27331967
1 27332136
1 27332239
1 27332294
1 27332469
1 27332588
1 27332634
1 27332774
1 27333252
1 27333302
1 27333420
1 27334186
1 27334812
1 27334858
1 27335615
1 27335638
1 27335659
1 27335764
1 27336520
1 27336706
1 27337062
1 27337165
1 27337238
1 27337309
1 27337395
1 27337859
1 27337941
1 27337959
1 27338080
1 27338256
1 27338282
1 27338399
1 27338412
1 27338667
1 27338669
1 27338715
1 27339156
1 27339922
1 27339977
1 27340436
1 27340554
1 27340568
1 27341201
1 27341256
1 27341718
1 27341914
1 27341964
1 27342031
1 27342479
1 27342580
1 27342991
1 27343341
1 27346496
1 27346783
1 27346885
1 27346947
1 27348676
1 27348678
1 27350075
1 27350374
1 27350405
1 27350467
1 27350621
1 27351162
1 27351740
1 27351905
1 27355089
1 27355318
1 27356224
1 27357102
1 27357306
1 27357374
1 27357464
1 27357669
1 27357697
1 27357800
1 27357862
1 27357887
1 27359148
1 27359266
1 27359966
1 27360569
1 27360601
1 27361295
1 27361427
1 27361995
1 27362156
1 27363411
1 27363690
1 27364547
1 27364629
1 27364882
1 27365582
1 27365615
1 27365813
1 27366070
1 27366191
1 27366269
1 27366365
1 27367018
1 27368656
1 27369765
1 27370061
1 27370659
1 27370792
1 27371107
1 27371699
1 27371757
1 27371851
1 27371864
1 27371891
1 27372018
1 27372087
1 27372106
1 27372192
1 27372194
1 27372431
1 27372505
1 27372959
1 27372983
1 27373066
1 27373227
1 27373231
1 27373302
1 27373625
1 27373889
1 27373936
1 27374028
1 27374068
1 27374434
1 27374518
1 27374543
1 27374702
1 27374869
1 27375075
1 27375361
1 27375390
1 27375418
1 27375451
1 27375648
1 27375734
1 27375966
1 27376011
1 27376165
1 27376215
1 27376465
1 27376488
1 27376714
1 27376752
1 27376797
1 27376798
1 27376837
1 27376943
1 27376975
1 27377015
1 27377068
1 27377294
1 27377330
1 27377512
1 27377666
1 27377790
1 27377810
1 27377902
1 27377944
1 27378172
1 27378342
1 27378399
1 27378476
1 27378629
1 27378648
1 27378721
1 27378827
1 27379005
1 27379027
1 27379028
1 27379118
1 27379142
1 27379270
1 27379351
1 27379366
1 27379573
1 27379663
1 27379665
1 27379668
1 27379736
1 27379768
1 27379769
1 27379826
1 27379855
1 27379889
1 27379916
1 27379922
1 27379980
1 27380012
1 27380275
1 27380976
1 27381020
1 27381225
1 27381257
1 27381272
1 27381461
1 27381602
1 27381749
1 27381987
1 27382041
1 27382042
1 27382079
1 27382081
1 27382158
1 27382209
1 27382288
1 27382292
1 27382303
1 27382386
1 27382444
1 27382627
1 27382628
1 27382696
1 27382739
1 27382879
1 27382936
1 27383002
1 27383074
1 27383108
1 27383233
1 27383253
1 27383286
1 27383436
1 27383438
1 27383449
1 27383506
1 27383515
1 27383548
1 27383616
1 27383699
1 27383745
1 27383780
1 27383901
1 27383919
1 27383999
1 27384313
1 27384400
1 27384639
1 27384662
1 27385013
1 27385025
1 27385053
1 27385138
1 27385148
1 27385171
1 27385183
1 27385184
1 27385235
1 27385237
1 27385395
1 27385500
1 27385914
1 27385920
1 27385999
1 27386345
1 27386488
1 27386503
1 27386516
1 27386535
1 27386575
1 27386599
1 27386941
1 27386948
1 27386972
1 27387488
1 27387996
1 27388004
1 27388060
1 27388127
1 27388144
1 27388228
1 27388229
1 27388629
1 27388717
1 27388824
1 27388897
1 27388915
1 27388930
1 27389078
1 27389125
1 27389135
1 27389171
1 27389353
1 27389361
1 27389395
1 27389518
1 27389574
1 27389587
1 27389615
1 27389635
1 27389668
1 27389672
1 27389702
1 27389729
1 27389732
1 27389835
1 27390151
1 27390191
1 27390248
1 27390272
1 27390287
1 27390298
1 27390507
1 27390534
1 27390545
1 27390549
1 27390559
1 27390574
1 27390621
1 27392115
1 27392158
1 27392432
1 27392594
1 27392709
1 27392719
1 27392801
1 27392887
1 27392989
1 27392997
1 27392998
1 27393008
1 27393031
1 27393045
1 27393057
1 27393063
1 27393405
1 27393457
1 27393520
1 27393523
1 27393617
1 27393768
1 27393788
1 27393791
1 27393879
1 27394031
1 27394032
1 27394133
1 27394137
1 27394145
1 27394236
1 27394237
1 27394355
1 27394367
1 27394423
1 27394480
1 27394481
1 27394495
1 27394615
1 27394618
1 27394623
1 27395177
1 27395287
1 27395333
1 27395537
1 27395565
1 27395800
1 27396015
1 27396209
1 27396276
1 27396388
1 27396426
1 27396513
1 27396856
1 27397079
1 27397137
1 27397298
1 27397522
1 27397552
1 27397698
1 27397716
1 27397760
1 27397848
1 27398038
1 27398083
1 27398569
1 27398649
1 27398714
1 27398748
1 27398847
1 27399209
1 27399238
1 27399241
1 27399319
1 27399391
1 27399842
1 27399890
1 27400004
1 27400973
1 27400991
1 27401145
1 27401426
1 27401452
1 27401701
1 27401742
1 27401785
1 27402347
1 27402594
1 27402673
1 27402781
1 27403493
1 27403636
1 27403679
1 27403819
1 27403956
1 27403969
1 27404014
1 27404180
1 27404217
1 27404253
1 27404473
1 27404543
1 27404611
1 27404685
1 27404786
1 27405263
1 27405358
1 27405371
1 27405422
1 27405695
1 27405728
1 27405954
1 27406142
1 27406198
1 27406299
1 27406373
1 27406422
1 27406529
1 27406554
1 27406672
1 27406730
1 27406744
1 27406987
1 27407200
1 27407686
1 27408010
1 27408028
1 27408096
1 27408201
1 27408393
1 27408488
1 27408489
1 27408549
1 27408561
1 27408572
1 27408621
1 27408692
1 27408748
1 27408974
1 27409150
1 27409164
1 27409251
1 27409252
1 27409315
1 27409409
1 27409487
1 27409562
1 27409582
1 27409637
1 27410460
1 27410621
1 27410795
1 27411120
1 27411242
1 27411379
1 27411572
1 27411926
1 27411929
1 27412882
1 27412883
1 27413290
1 27413294
1 27413389
1 27413663
1 27414127
1 27414302
1 27414524
1 27415080
1 27415306
1 27415878
1 27415923
1 27416469
1 27416561
1 27416699
1 27416946
1 27416964
1 27417698
1 27417764
1 27417964
1 27417972
1 27418278
1 27418328
1 27418329
1 27418347
1 27418538
1 27418735
1 27418864
1 27419066
1 27419146
1 27419267
1 27419437
1 27419440
1 27419513
1 27419839
1 27419855
1 27419887
1 27419925
1 27419996
1 27420143
1 27420160
1 27420193
1 27420251
1 27420272
1 27420460
1 27420671
1 27420912
1 27421003
1 27421162
1 27421172
1 27421259
1 27421309
1 27421426
1 27421462
1 27421495
1 27421755
1 27421824
1 27422007
1 27422327
1 27422678
1 27423011
1 27423118
1 27423126
1 27423193
1 27423381
1 27423583
1 27423682
1 27423825
1 27423876
1 27424042
1 27424091
1 27424288
1 27425036
1 27425186
1 27425210
1 27425291
1 27425302
1 27425379
1 27425474
1 27425503
1 27425712
1 27425791
1 27425804
1 27425890
1 27426021
1 27426090
1 27426190
1 27427992
1 27428033
1 27428036
1 27428063
1 27428090
1 27428175
1 27428257
1 27428263
1 27428328
1 27428333
1 27428376
1 27428377
1 27428422
1 27428464
1 27428508
1 27428525
1 27428549
1 27428632
1 27428780
1 27428871
1 27428917
1 27428918
1 27428928
1 27428943
1 27428946
1 27428991
1 27428993
1 27428995
1 27429006
1 27429011
1 27429026
1 27429036
1 27429132
1 27429315
1 27429321
1 27429819
1 27429862
1 27430045
1 27430058
1 27430065
1 27430213
1 27430433
1 27430562
1 27430687
1 27430827
1 27430831
1 27430872
1 27431058
1 27431091
1 27431770
1 27431793
1 27431986
1 27432072
1 27432074
1 27432083
1 27432740
1 27432757
1 27432808
1 27433450
1 27433538
1 27433888
1 27434418
1 27434450
1 27434533
1 27434562
1 27434714
1 27434893
1 27434901
1 27435056
1 27435190
1 27435213
1 27435223
1 27435521
1 27435549
1 27435797
1 27435818
1 27435875
1 27435935
1 27435956
1 27435971
1 27435981
1 27436003
1 27436134
1 27436466
1 27436749
1 27436866
1 27437965
1 27438233
1 27438635
1 27439764
1 27439907
1 27439936
1 27440837
1 27441118
1 27442116
1 27442882
1 27443050
1 27445041
1 27445657
1 27446518
1 27446601
1 27447015
1 27447547
1 27447592
1 27448176
1 27448386
1 27448676
1 27448836
1 27450490
1 27450557
1 27452998
1 27453134
1 27453375
1 27453424
1 27454497
1 27455058
1 27455117
1 27455386
1 27455419
1 27455905
1 27455913
1 27456054
1 27456095
1 27456138
1 27456207
1 27456428
1 27456673
1 27456699
1 27456796
1 27456836
1 27456964
1 27456976
1 27457016
1 27457482
1 27457812
1 27457962
1 27458143
1 27458147
1 27458228
1 27458237
1 27458258
1 27458377
1 27458667
1 27458712
1 27458950
1 27459119
1 27459167
1 27459551
1 27459614
1 27459922
1 27460112
1 27460410
1 27460461
1 27460555
1 27460599
1 27460798
1 27460878
1 27461218
1 27461577
1 27461936
1 27462094
1 27462243
1 27462355
1 27462416
1 27462425
1 27462465
1 27462512
1 27462520
1 27462565
1 27462570
1 27462658
1 27462670
1 27462810
1 27462899
1 27462986
1 27463106
1 27463218
1 27463955
1 27464161
1 27464169
1 27464181
1 27464236
1 27464248
1 27464346
1 27464494
1 27464564
1 27464588
1 27464650
1 27464792
1 27464956
1 27465011
1 27465060
1 27465071
1 27465287
1 27465458
1 27465508
1 27465521
1 27465523
1 27465548
1 27465561
1 27465852
1 27466073
1 27467413
1 27467414
1 27467433
1 27467435
1 27467509
1 27467520
1 27467578
1 27467591
1 27467677
1 27467688
1 27467711
1 27467833
1 27467880
1 27468023
1 27468054
1 27468197
1 27468218
1 27468636
1 27468719
1 27468949
1 27469044
1 27469100
1 27469179
1 27469216
1 27469428
1 27469504
1 27469816
1 27469967
1 27470117
1 27470130
1 27470215
1 27470285
1 27470552
1 27470553
1 27470564
1 27470685
1 27470813
1 27471030
1 27471100
1 27471121
1 27471351
1 27471500
1 27471552
1 27471686
1 27471915
1 27472305
1 27472338
1 27472391
1 27472640
1 27473041
1 27473221
1 27473251
1 27473381
1 27474054
1 27474167
1 27474299
1 27474692
1 27474716
1 27474872
1 27475006
1 27475015
1 27475100
1 27475255
1 27475302
1 27475408
1 27475409
1 27475423
1 27475558
1 27475618
1 27475619
1 27475633
1 27475673
1 27476087
1 27476478
1 27476540
1 27476653
1 27476701
1 27476740
1 27476940
1 27476976
1 27477044
1 27477533
1 27477652
1 27477666
1 27477706
1 27477716
1 27478929
1 27480457
1 27480605
1 27480654
1 27481057
1 27481492
1 27481632
1 27482704
1 27482746
1 27482921
1 27483080
1 27483502
1 27483893
1 27484093
1 27484104
1 27484468
1 27484483
1 27484624
1 27484632
1 27484652
1 27484754
1 27485046
1 27485467
1 27485506
1 27485729
1 27485796
1 27485865
1 27485872
1 27485900
1 27486398
1 27486647
1 27487387
1 27487590
1 27487707
1 27487735
1 27489034
1 27489130
1 27489183
1 27489274
1 27490406
1 27490786
1 27491175
1 27491232
1 27491306
1 27491337
1 27491344
1 27491347
1 27491352
1 27491386
1 27491396
1 27491416
1 27491647
1 27491680
1 27491804
1 27491851
1 27491856
1 27491893
1 27491912
1 27491937
1 27492099
1 27492148
1 27492195
1 27492230
1 27492239
1 27492355
1 27492429
1 27492460
1 27492571
1 27492728
1 27493084
1 27493123
1 27493146
1 27493154
1 27493180
1 27493184
1 27493236
1 27493247
1 27493502
1 27493627
1 27493654
1 27493696
1 27493752
1 27493797
1 27493814
1 27494041
1 27494119
1 27494285
1 27494331
1 27494622
1 27494640
1 27494707
1 27494712
1 27494803
1 27494882
1 27495043
1 27495094
1 27495107
1 27495208
1 27495523
1 27495524
1 27495543
1 27495767
1 27495883
1 27496057
1 27496058
1 27496719
1 27497056
1 27497322
1 27497542
1 27497623
1 27497948
1 27498048
1 27498169
1 27498344
1 27498431
1 27498498
1 27498544
1 27498725
1 27498816
1 27498930
1 27498943
1 27499151
1 27499317
1 27499545
1 27499594
1 27499860
1 27500098
1 27500162
1 27500170
1 27500243
1 27500264
1 27500275
1 27500510
1 27500517
1 27500523
1 27500574
1 27500617
1 27500801
1 27501207
1 27501254
1 27501310
1 27501337
1 27501356
1 27501569
1 27501581
1 27501604
1 27501648
1 27501740
1 27501745
1 27501770
1 27501820
1 27501869
1 27502009
1 27502430
1 27503594
1 27504018
1 27504035
1 27504055
1 27504129
1 27504163
1 27504196
1 27505275
1 27505282
1 27505290
1 27505570
1 27505619
1 27505625
1 27505653
1 27505797
1 27505798
1 27505849
1 27506186
1 27506398
1 27506987
1 27507344
1 27507390
1 27508128
1 27508142
1 27511355
1 27511747
1 27513377
1 27514020
1 27514270
1 27514431
1 27514649
1 27515138
1 27517346
1 27517421
1 27517537
1 27517551
1 27517636
1 27517799
1 27518870
1 27519809
1 27520048
1 27521801
1 27522179
1 27522220
1 27522786
1 27523243
1 27523285
1 27523397
1 27525302
1 27526576
1 27526609
1 27526780
1 27527106
1 27527132
1 27527249
1 27527266
1 27527319
1 27527382
1 27527594
1 27529222
1 27529277
1 27529705
1 27529897
1 27530028
1 27530070
1 27530129
1 27530334
1 27530377
1 27530406
1 27530461
1 27530604
1 27530659
1 27530660
1 27530815
1 27531145
1 27531301
1 27531431
1 27531840
1 27531990
1 27532715
1 27532828
1 27532848
1 27532853
1 27533359
1 27533518
1 27533542
1 27533888
1 27534132
1 27534221
1 27534351
1 27534430
1 27534756
1 27534990
1 27535301
1 27535459
1 27535467
1 27535554
1 27535610
1 27535774
1 27535827
1 27535846
1 27536032
1 27536042
1 27536063
1 27536082
1 27536093
1 27536094
1 27536118
1 27536235
1 27536242
1 27536253
1 27536353
1 27536539
1 27536945
1 27537547
1 27537694
1 27537867
1 27537960
1 27538059
1 27538143
1 27538233
1 27538304
1 27538365
1 27538433
1 27538637
1 27538661
1 27538794
1 27538900
1 27538947
1 27538969
1 27539006
1 27539088
1 27539243
1 27539400
1 27539468
1 27539501
1 27539708
1 27539733
1 27539831
1 27539852
1 27539862
1 27541508
1 27541758
1 27541803
1 27541852
1 27542042
1 27542081
1 27542131
1 27542223
1 27542265
1 27542529
1 27542721
1 27542763
1 27542849
1 27542881
1 27542979
1 27543066
1 27543133
1 27543142
1 27543224
1 27543255
1 27543274
1 27543423
1 27543744
1 27543861
1 27543917
1 27544044
1 27544210
1 27544575
1 27545128
1 27545363
1 27545511
1 27545841
1 27545842
1 27545884
1 27546406
1 27547061
1 27547774
1 27547936
1 27548001
1 27548309
1 27549036
1 27550527
1 27550649
1 27550834
1 27551005
1 27551047
1 27551086
1 27552046
1 27552080
1 27552820
1 27553127
1 27553159
1 27553249
1 27553425
1 27553569
1 27553778
1 27553843
1 27553930
1 27553953
1 27553966
1 27553977
1 27554027
1 27554142
1 27554180
1 27554184
1 27554263
1 27554354
1 27554557
1 27555009
1 27555103
1 27555114
1 27555578
1 27555748
1 27555749
1 27555931
1 27556931
1 27556980
1 27557008
1 27557024
1 27557046
1 27557225
1 27557277
1 27557286
1 27557389
1 27557821
1 27557875
1 27557889
1 27557956
1 27557986
1 27558270
1 27558344
1 27558480
1 27558985
1 27560260
1 27560467
1 27560653
1 27560703
1 27562947
1 27563147
1 27563183
1 27563571
1 27564075
1 27564148
1 27564326
1 27564675
1 27565208
1 27565929
1 27566037
1 27566549
1 27572484
1 27572501
1 27572575
1 27573141
1 27573693
1 27573910
1 27574081
1 27574082
1 27574637
1 27574648
1 27574685
1 27574803
1 27574933
1 27574936
1 27575448
1 27575449
1 27576604
1 27576745
1 27576765
1 27577789
1 27577938
1 27577958
1 27578387
1 27578421
1 27578445
1 27578524
1 27578559
1 27578968
1 27579070
1 27579071
1 27579114
1 27579210
1 27579236
1 27579561
1 27579586
1 27579673
1 27579692
1 27579695
1 27580013
1 27580058
1 27580069
1 27580110
1 27580739
1 27580888
1 27580925
1 27580987
1 27581170
1 27581191
1 27581324
1 27581769
1 27582053
1 27582112
1 27582438
1 27582937
1 27582970
1 27583070
1 27583140
1 27583794
1 27583859
1 27583882
1 27583985
1 27583990
1 27584001
1 27584005
1 27584033
1 27584135
1 27584369
1 27584943
1 27585306
1 27585445
1 27585760
1 27586072
1 27586235
1 27586266
1 27586913
1 27587330
1 27587363
1 27587515
1 27587524
1 27587595
1 27588235
1 27588386
1 27588751
1 27588858
1 27589101
1 27589114
1 27589171
1 27589220
1 27589236
1 27589419
1 27589474
1 27589524
1 27589531
1 27589583
1 27589595
1 27589651
1 27589687
1 27589701
1 27589740
1 27589778
1 27589782
1 27589801
1 27589897
1 27590025
1 27590027
1 27590103
1 27590110
1 27590391
1 27590435
1 27590446
1 27590508
1 27590541
1 27590647
1 27590706
1 27590742
1 27590758
1 27590780
1 27590967
1 27591218
1 27591339
1 27591340
1 27591461
1 27591503
1 27591664
1 27591719
1 27592014
1 27592156
1 27592334
1 27592360
1 27592364
1 27592365
1 27592396
1 27592410
1 27592439
1 27592660
1 27592696
1 27592876
1 27592893
1 27592980
1 27593072
1 27593114
1 27594631
1 27594663
1 27594701
1 27594747
1 27594785
1 27594791
1 27595085
1 27595158
1 27595251
1 27595446
1 27595669
1 27595671
1 27595707
1 27595789
1 27595900
1 27595990
1 27596023
1 27596288
1 27596305
1 27596639
1 27596734
1 27596810
1 27597283
1 27597458
1 27597973
1 27598182
1 27599001
1 27599360
1 27599651
1 27599682
1 27599836
1 27599918
1 27599939
1 27599952
1 27600250
1 27600285
1 27600335
1 27600375
1 27600405
1 27600416
1 27600492
1 27600963
1 27601447
1 27601549
1 27601846
1 27601875
1 27602076
1 27602220
1 27602548
1 27602693
1 27603616
1 27604024
1 27604729
1 27608605
1 27609361
1 27609533
1 27609605
1 27609608
1 27611034
1 27612438
1 27612770
1 27612912
1 27613178
1 27614505
1 27614873
1 27614888
1 27615117
1 27615256
1 27615304
1 27615574
1 27615861
1 27615900
1 27615904
1 27616154
1 27616550
1 27616664
1 27617157
1 27617394
1 27617547
1 27617670
1 27617740
1 27617864
1 27618160
1 27618773
1 27619048
1 27619108
1 27619123
1 27619299
1 27619350
1 27619469
1 27619518
1 27619656
1 27619689
1 27619697
1 27619737
1 27619800
1 27619861
1 27619985
1 27620019
1 27620069
1 27620729
1 27620761
1 27620811
1 27622944
1 27624266
1 27625147
1 27625266
1 27625477
1 27626062
1 27627382
1 27627653
1 27627668
1 27627684
1 27627690
1 27627859
1 27628094
1 27628150
1 27628392
1 27628430
1 27628661
1 27628662
1 27629014
1 27629046
1 27629102
1 27629694
1 27630053
1 27630100
1 27630131
1 27630326
1 27630359
1 27630457
1 27630732
1 27630853
1 27631463
1 27631574
1 27631599
1 27631731
1 27631961
1 27632157
1 27632238
1 27632435
1 27632612
1 27632625
1 27633049
1 27633051
1 27633598
1 27634006
1 27634075
1 27634159
1 27634230
1 27634565
1 27634574
1 27634576
1 27635487
1 27635596
1 27636859
1 27637724
1 27638353
1 27638381
1 27638484
1 27638968
1 27639041
1 27639082
1 27639223
1 27639463
1 27639832
1 27639903
1 27640017
1 27640096
1 27640244
1 27640273
1 27640303
1 27640330
1 27640649
1 27640683
1 27640859
1 27640885
1 27640939
1 27640972
1 27641013
1 27641255
1 27641486
1 27641488
1 27641499
1 27641512
1 27641634
1 27641650
1 27641790
1 27641822
1 27641949
1 27642013
1 27642131
1 27642164
1 27642231
1 27642252
1 27642331
1 27642426
1 27642496
1 27642598
1 27642670
1 27642809
1 27643014
1 27643690
1 27643785
1 27643821
1 27644109
1 27644197
1 27644259
1 27644294
1 27644949
1 27645036
1 27645409
1 27645430
1 27645439
1 27646019
1 27646175
1 27646206
1 27646238
1 27646252
1 27647266
1 27647268
1 27647269
1 27647340
1 27647377
1 27647518
1 27648419
1 27649927
1 27650010
1 27651825
1 27652302
1 27652642
1 27652951
1 27653462
1 27653508
1 27653850
1 27654078
1 27655266
1 27655753
1 27659216
1 27659241
1 27660321
1 27660474
1 27661788
1 27662818
1 27665511
1 27665722
1 27665777
1 27665797
1 27666022
1 27666441
1 27666697
1 27667002
1 27667003
1 27668425
1 27669958
1 27670180
1 27670351
1 27670390
1 27670657
1 27670689
1 27670993
1 27671849
1 27671987
1 27672040
1 27673648
1 27673738
1 27673936
1 27673997
1 27674222
1 27675097
1 27675295
1 27675358
1 27675413
1 27675417
1 27675527
1 27675731
1 27675793
1 27675888
1 27676162
1 27676431
1 27676451
1 27676508
1 27676732
1 27677110
1 27677217
1 27677226
1 27677391
1 27677440
1 27677820
1 27677949
1 27678646
1 27678943
1 27679337
1 27679338
1 27679480
1 27679506
1 27679557
1 27679606
1 27679644
1 27679722
1 27679729
1 27680000
1 27680106
1 27680318
1 27680401
1 27680466
1 27680520
1 27680526
1 27680621
1 27680643
1 27680648
1 27680846
1 27680863
1 27680893
1 27681091
1 27681480
1 27681594
1 27681666
1 27681794
1 27681859
1 27681863
1 27682404
1 27682405
1 27682428
1 27682719
1 27686062
1 27687127
1 27687223
1 27687334
1 27687505
1 27687578
1 27687626
1 27687778
1 27689779
1 27689950
1 27690352
1 27690517
1 27690808
1 27691616
1 27692001
1 27692425
1 27692462
1 27693308
1 27695018
1 27695096
1 27697379
1 27697997
1 27698236
1 27699106
1 27699628
1 27699647
1 27702357
1 27702450
1 27702661
1 27702942
1 27703304
1 27703391
1 27703400
1 27703476
1 27703550
1 27705815
1 27706076
1 27706197
1 27707133
1 27707456
1 27708571
1 27709285
1 27710013
1 27710627
1 27711836
1 27712057
1 27712153
1 27712497
1 27712586
1 27712707
1 27712719
1 27712742
1 27712765
1 27712881
1 27712997
1 27713013
1 27713061
1 27713087
1 27713123
1 27713231
1 27713662
1 27713908
1 27714674
1 27714682
1 27715930
1 27715947
1 27715968
1 27716456
1 27716581
1 27716660
1 27716683
1 27716957
1 27717154
1 27717242
1 27717256
1 27717524
1 27717643
1 27717656
1 27717702
1 27717730
1 27718430
1 27718433
1 27718444
1 27718545
1 27718565
1 27718597
1 27718599
1 27719311
1 27719631
1 27719754
1 27719808
1 27719982
1 27720556
1 27720580
1 27720955
1 27721744
1 27721758
1 27721894
1 27721895
1 27722221
1 27722228
1 27722324
1 27722329
1 27722366
1 27722425
1 27722426
1 27722584
1 27722585
1 27722644
1 27722686
1 27722722
1 27722751
1 27722754
1 27722777
1 27722785
1 27722786
1 27722880
1 27722980
1 27723021
1 27723069
1 27723090
1 27723106
1 27723118
1 27723205
1 27723350
1 27723470
1 27723495
1 27723572
1 27723688
1 27723781
1 27723859
1 27724084
1 27724444
1 27724688
1 27724756
1 27724776
1 27724812
1 27725066
1 27725799
1 27725851
1 27725854
1 27725857
1 27725859
1 27725860
1 27725865
1 27725885
1 27725909
1 27725967
1 27726255
1 27726268
1 27726305
1 27726307
1 27726387
1 27726413
1 27726632
1 27726653
1 27726680
1 27726707
1 27726727
1 27726749
1 27726775
1 27726863
1 27726887
1 27726920
1 27726943
1 27726953
1 27726959
1 27727001
1 27727006
1 27727013
1 27727014
1 27727033
1 27727200
1 27727481
1 27727482
1 27727532
1 27727542
1 27727593
1 27727686
1 27727724
1 27727756
1 27727765
1 27727789
1 27727923
1 27727945
1 27728074
1 27728135
1 27728245
1 27728739
1 27728919
1 27728967
1 27729014
1 27729291
1 27729339
1 27729391
1 27729479
1 27729531
1 27729537
1 27729763
1 27730193
1 27730202
1 27730389
1 27730581
1 27731245
1 27731622
1 27731731
1 27731776
1 27731801
1 27731853
1 27731869
1 27731909
1 27732040
1 27732089
1 27732099
1 27732146
1 27732171
1 27732247
1 27732635
1 27733164
1 27733479
1 27733571
1 27733688
1 27733695
1 27734103
1 27734150
1 27734403
1 27734442
1 27734711
1 27734811
1 27734890
1 27734962
1 27736390
1 27736419
1 27736423
1 27736620
1 27736630
1 27736859
1 27737085
1 27737242
1 27737287
1 27737431
1 27737771
1 27737872
1 27737926
1 27738319
1 27738372
1 27738432
1 27738638
1 27738828
1 27738883
1 27738931
1 27739003
1 27739028
1 27739043
1 27739132
1 27739454
1 27739475
1 27739490
1 27739545
1 27739574
1 27739706
1 27739746
1 27739981
1 27740701
1 27740715
1 27740818
1 27740846
1 27740858
1 27740907
1 27740980
1 27741164
1 27741350
1 27741383
1 27741447
1 27741654
1 27741655
1 27741723
1 27741755
1 27741802
1 27742034
1 27742250
1 27742316
1 27742343
1 27742381
1 27742647
1 27742711
1 27742874
1 27742957
1 27742967
1 27743184
1 27743339
1 27743345
1 27743360
1 27743414
1 27743441
1 27743468
1 27743503
1 27743670
1 27744016
1 27744101
1 27744229
1 27744397
1 27744449
1 27744521
1 27744832
1 27744870
1 27745114
1 27745130
1 27745133
1 27745138
1 27745146
1 27745191
1 27745253
1 27745454
1 27745522
1 27745563
1 27745774
1 27745790
1 27745856
1 27746297
1 27746414
1 27746437
1 27746445
1 27746515
1 27746530
1 27746979
1 27747039
1 27747259
1 27747336
1 27747495
1 27747500
1 27747526
1 27747887
1 27748076
1 27748141
1 27748143
1 27748226
1 27748244
1 27749012
1 27749043
1 27749099
1 27749100
1 27749429
1 27749516
1 27749563
1 27749576
1 27749646
1 27749813
1 27749895
1 27750076
1 27750218
1 27750278
1 27750534
1 27750596
1 27750620
1 27750670
1 27750677
1 27750727
1 27750788
1 27750976
1 27752601
1 27752725
1 27752735
1 27752901
1 27752937
1 27752955
1 27752970
1 27752978
1 27753008
1 27753146
1 27753251
1 27753371
1 27753514
1 27753562
1 27753563
1 27753584
1 27753589
1 27753677
1 27753750
1 27753787
1 27753849
1 27753946
1 27754112
1 27754150
1 27754213
1 27754309
1 27754314
1 27754398
1 27754498
1 27754674
1 27754708
1 27754796
1 27754840
1 27754933
1 27755119
1 27755133
1 27755143
1 27755199
1 27755285
1 27755385
1 27755386
1 27755424
1 27755481
1 27755506
1 27755694
1 27755695
1 27755988
1 27756115
1 27756185
1 27756186
1 27756187
1 27756296
1 27756322
1 27756527
1 27756532
1 27756595
1 27756633
1 27756883
1 27756936
1 27756994
1 27758917
1 27758999
1 27759039
1 27759071
1 27759350
1 27759361
1 27759474
1 27759587
1 27759594
1 27759699
1 27759978
1 27760278
1 27760437
1 27760522
1 27760534
1 27760576
1 27760649
1 27760693
1 27760760
1 27760854
1 27760855
1 27760978
1 27761052
1 27761155
1 27761251
1 27761315
1 27761924
1 27762030
1 27762073
1 27762138
1 27762181
1 27762356
1 27762377
1 27762404
1 27762423
1 27762495
1 27762618
1 27762621
1 27762664
1 27762771
1 27762941
1 27762952
1 27762989
1 27763047
1 27763061
1 27763148
1 27763224
1 27763484
1 27763671
1 27765945
1 27766062
1 27766127
1 27766798
1 27767034
1 27767035
1 27767038
1 27767155
1 27767183
1 27767294
1 27767489
1 27767697
1 27767746
1 27768091
1 27768198
1 27768356
1 27768419
1 27768689
1 27768909
1 27769025
1 27769043
1 27769316
1 27769727
1 27770449
1 27770694
1 27770767
1 27770860
1 27770918
1 27771229
1 27771270
1 27772126
1 27772509
1 27772559
1 27772767
1 27773040
1 27774588
1 27774616
1 27774952
1 27774985
1 27775026
1 27775075
1 27775346
1 27775772
1 27775931
1 27776012
1 27776114
1 27776412
1 27776431
1 27776432
1 27776613
1 27776650
1 27776837
1 27776916
1 27777205
1 27777240
1 27777319
1 27778678
1 27778873
1 27779055
1 27779085
1 27779168
1 27779238
1 27779367
1 27779417
1 27779422
1 27779462
1 27779501
1 27779508
1 27779574
1 27779703
1 27779727
1 27779812
1 27779879
1 27780011
1 27780031
1 27780049
1 27780238
1 27780295
1 27780324
1 27780357
1 27780621
1 27780690
1 27780912
1 27780994
1 27781079
1 27781103
1 27781187
1 27781351
1 27781415
1 27781549
1 27781748
1 27781845
1 27781846
1 27782576
1 27782684
1 27782697
1 27782769
1 27782914
1 27783006
1 27783049
1 27783147
1 27783276
1 27783489
1 27784030
1 27784818
1 27785157
1 27786077
1 27786457
1 27786568
1 27786798
1 27786849
1 27787392
1 27787419
1 27787800
1 27787989
1 27788607
1 27789212
1 27789857
1 27789968
1 27790089
1 27790413
1 27790556
1 27790769
1 27790973
1 27792535
1 27792585
1 27792879
1 27792942
1 27793038
1 27793137
1 27793143
1 27793235
1 27793275
1 27793413
1 27793486
1 27793569
1 27793775
1 27793962
1 27794017
1 27794257
1 27794370
1 27794420
1 27794840
1 27794889
1 27795468
1 27796738
1 27798440
1 27798466
1 27798639
1 27798836
1 27798848
1 27798921
1 27798945
1 27799011
1 27799521
1 27799566
1 27799592
1 27799612
1 27801224
1 27801252
1 27801491
1 27801568
1 27801775
1 27801906
1 27801984
1 27802201
1 27802231
1 27802311
1 27802512
1 27802635
1 27802678
1 27802834
1 27802880
1 27802923
1 27803486
1 27803985
1 27804266
1 27804282
1 27804344
1 27804581
1 27804606
1 27805063
1 27805074
1 27805103
1 27805166
1 27805212
1 27805246
1 27805253
1 27805265
1 27805393
1 27805436
1 27805446
1 27805470
1 27805523
1 27805565
1 27805671
1 27805702
1 27808124
1 27808132
1 27808189
1 27808199
1 27808309
1 27808510
1 27808739
1 27808748
1 27808771
1 27808794
1 27808818
1 27808925
1 27808941
1 27809056
1 27809073
1 27809107
1 27809296
1 27809320
1 27809751
1 27810108
1 27810215
1 27810267
1 27810429
1 27810437
1 27810542
1 27810814
1 27812655
1 27813067
1 27813147
1 27813284
1 27813329
1 27813400
1 27813444
1 27813595
1 27813765
1 27813948
1 27814126
1 27814169
1 27814286
1 27814354
1 27814472
1 27814604
1 27814626
1 27814663
1 27814668
1 27814698
1 27814699
1 27814710
1 27814719
1 27814768
1 27814792
1 27814793
1 27814801
1 27814802
1 27814835
1 27814842
1 27814844
1 27814869
1 27814908
1 27814986
1 27815077
1 27815242
1 27815286
1 27815317
1 27815346
1 27815375
1 27815386
1 27815392
1 27815393
1 27815569
1 27815573
1 27815746
1 27815890
1 27815912
1 27815936
1 27815941
1 27815957
1 27816020
1 27816023
1 27816040
1 27816084
1 27816086
1 27816100
1 27816126
1 27816175
1 27816379
1 27816388
1 27816433
1 27816585
1 27816603
1 27816607
1 27816636
1 27816775
1 27816818
1 27817009
1 27817036
1 27817050
1 27817100
1 27817107
1 27817113
1 27817152
1 27817264
1 27817318
1 27817351
1 27817623
1 27818447
1 27818474
1 27818545
1 27818665
1 27818718
1 27818755
1 27818830
1 27818837
1 27818843
1 27819005
1 27819010
1 27819053
1 27819058
1 27819103
1 27819329
1 27819353
1 27819547
1 27819584
1 27819585
1 27819768
1 27819770
1 27819817
1 27820032
1 27820536
1 27820539
1 27820733
1 27820810
1 27820816
1 27820832
1 27820988
1 27820996
1 27821088
1 27821133
1 27821344
1 27821345
1 27821382
1 27821427
1 27821433
1 27821439
1 27821517
1 27821533
1 27821614
1 27821647
1 27821965
1 27822014
1 27822117
1 27822133
1 27822156
1 27822224
1 27822411
1 27822505
1 27822569
1 27822618
1 27822689
1 27822716
1 27822875
1 27822944
1 27823310
1 27823359
1 27823414
1 27823471
1 27823580
1 27823642
1 27823818
1 27823831
1 27823832
1 27823849
1 27824019
1 27824229
1 27824263
1 27824614
1 27824638
1 27824791
1 27824911
1 27824929
1 27825020
1 27825060
1 27827412
1 27827445
1 27827494
1 27827499
1 27827504
1 27827522
1 27827590
1 27827612
1 27827615
1 27827758
1 27827763
1 27827807
1 27827812
1 27827850
1 27827939
1 27827963
1 27827981
1 27828050
1 27828112
1 27828375
1 27828411
1 27828423
1 27828448
1 27828482
1 27829763
1 27829772
1 27829882
1 27829915
1 27829950
1 27829961
1 27829996
1 27830010
1 27830479
1 27830588
1 27830874
1 27830887
1 27830888
1 27830983
1 27831023
1 27831088
1 27831192
1 27831312
1 27831375
1 27831645
1 27831689
1 27831767
1 27831895
1 27831956
1 27832062
1 27832169
1 27832298
1 27832368
1 27832400
1 27832546
1 27833110
1 27833232
1 27833298
1 27834526
1 27834871
1 27835959
1 27836942
1 27836999
1 27837213
1 27838046
1 27838529
1 27839396
1 27839643
1 27840498
1 27840502
1 27840530
1 27840632
1 27840803
1 27840888
1 27841044
1 27841305
1 27841398
1 27841467
1 27842846
1 27843822
1 27844300
1 27844902
1 27844985
1 27845051
1 27845293
1 27846072
1 27847440
1 27848083
1 27848267
1 27848314
1 27849779
1 27850609
1 27852309
1 27853281
1 27853793
1 27853838
1 27854046
1 27854223
1 27854332
1 27855063
1 27855251
1 27858914
1 27859342
1 27859360
1 27859916
1 27860528
1 27860703
1 27861606
1 27862718
1 27862786
1 27867162
1 27867324
1 27867386
1 27867421
1 27868148
1 27868967
1 27869015
1 27869218
1 27869269
1 27869318
1 27869361
1 27869475
1 27869768
1 27870185
1 27870919
1 27871065
1 27871561
1 27872823
1 27872829
1 27872893
1 27876441
1 27876496
1 27876528
1 27876534
1 27876556
1 27877015
1 27878363
1 27879950
1 27879953
1 27881919
1 27881985
1 27882122
1 27882870
1 27883379
1 27883433
1 27885542
1 27887273
1 27887698
1 27889199
1 27890119
1 27890187
1 27890329
1 27890597
1 27890948
1 27891803
1 27891862
1 27894474
1 27895182
1 27895723
1 27896365
1 27896653
1 27899581
1 27900641
1 27901008
1 27901892
1 27901899
1 27902179
1 27904275
1 27904333
1 27904365
1 27904955
1 27905199
1 27905685
1 27905976
1 27906142
1 27906598
1 27906782
1 27906980
1 27907065
1 27907522
1 27907629
1 27907736
1 27908205
1 27908565
1 27908753
1 27909658
1 27909710
1 27909913
1 27909983
1 27910082
1 27910119
1 27910139
1 27910148
1 27910285
1 27910298
1 27910359
1 27910364
1 27910529
1 27910591
1 27911134
1 27911236
1 27911242
1 27911285
1 27911407
1 27911671
1 27911715
1 27911939
1 27911979
1 27912955
1 27913209
1 27913348
1 27913457
1 27913505
1 27913753
1 27913770
1 27913782
1 27913945
1 27914008
1 27914162
1 27914216
1 27914450
1 27914463
1 27914480
1 27914628
1 27914641
1 27914768
1 27914908
1 27915022
1 27915071
1 27915077
1 27915195
1 27915218
1 27915261
1 27915497
1 27915507
1 27915513
1 27916994
1 27917051
1 27917131
1 27917351
1 27917517
1 27917550
1 27917678
1 27917690
1 27917862
1 27918006
1 27918020
1 27918079
1 27918174
1 27918224
1 27918234
1 27918271
1 27918415
1 27918528
1 27918601
1 27918712
1 27918815
1 27919094
1 27919694
1 27919721
1 27919923
1 27920294
1 27920357
1 27920441
1 27920456
1 27920568
1 27920755
1 27920976
1 27921035
1 27921113
1 27921220
1 27921240
1 27921250
1 27921262
1 27921550
1 27921584
1 27921590
1 27921622
1 27921740
1 27921853
1 27921958
1 27922056
1 27922128
1 27922135
1 27922190
1 27922271
1 27922359
1 27922417
1 27922475
1 27922515
1 27922551
1 27922552
1 27922809
1 27922819
1 27923660
1 27923718
1 27924055
1 27924058
1 27924288
1 27924291
1 27925043
1 27925894
1 27926196
1 27926246
1 27926491
1 27926786
1 27926907
1 27926938
1 27927098
1 27927102
1 27927154
1 27927331
1 27928057
1 27928444
1 27928637
1 27928896
1 27929914
1 27930671
1 27930884
1 27930947
1 27931639
1 27931689
1 27931696
1 27931844
1 27931983
1 27932064
1 27932311
1 27932598
1 27932643
1 27932651
1 27932855
1 27933374
1 27933631
1 27933684
1 27933839
1 27933871
1 27934118
1 27934225
1 27934489
1 27934583
1 27934661
1 27935059
1 27935068
1 27939265
1 27939278
1 27939407
1 27939445
1 27939480
1 27939628
1 27939796
1 27939940
1 27940040
1 27940076
1 27940091
1 27941104
1 27941270
1 27941279
1 27941390
1 27941691
1 27941795
1 27942008
1 27942144
1 27942194
1 27942208
1 27943027
1 27943277
1 27943650
1 27943662
1 27944124
1 27944852
1 27944876
1 27944903
1 27945528
1 27945783
1 27946021
1 27946180
1 27946389
1 27946487
1 27946962
1 27947043
1 27947107
1 27947109
1 27947155
1 27947228
1 27947470
1 27947474
1 27947702
1 27948039
1 27948820
1 27948844
1 27948860
1 27949513
1 27949599
1 27949967
1 27950157
1 27950162
1 27950201
1 27950293
1 27950387
1 27950492
1 27950646
1 27950932
1 27950956
1 27952100
1 27952115
1 27952145
1 27952179
1 27952188
1 27952236
1 27952280
1 27952324
1 27952332
1 27952378
1 27952418
1 27952426
1 27952533
1 27952640
1 27952649
1 27952705
1 27952728
1 27952799
1 27952920
1 27953160
1 27953185
1 27953324
1 27953486
1 27953492
1 27953647
1 27953772
1 27953865
1 27953905
1 27954025
1 27954853
1 27954871
1 27954906
1 27954952
1 27955054
1 27955131
1 27955198
1 27955321
1 27955555
1 27955591
1 27955593
1 27955702
1 27955841
1 27956275
1 27956634
1 27956729
1 27956923
1 27956970
1 27957110
1 27957158
1 27957298
1 27957372
1 27957447
1 27957649
1 27957684
1 27957826
1 27957847
1 27957978
1 27958110
1 27958449
1 27958480
1 27958485
1 27958602
1 27958604
1 27958706
1 27958884
1 27958966
1 27959217
1 27959346
1 27959375
1 27959478
1 27959872
1 27960140
1 27960967
1 27961170
1 27961415
1 27961593
1 27961780
1 27961804
1 27961933
1 27962084
1 27962629
1 27962708
1 27962711
1 27963145
1 27964331
1 27964521
1 27964604
1 27964608
1 27964941
1 27964962
1 27965050
1 27965543
1 27965689
1 27966204
1 27966230
1 27966517
1 27966752
1 27967068
1 27967119
1 27967145
1 27967176
1 27967259
1 27967313
1 27967317
1 27967413
1 27967473
1 27967542
1 27967648
1 27967711
1 27967743
1 27967771
1 27967846
1 27967855
1 27968000
1 27968069
1 27968089
1 27968209
1 27968297
1 27968393
1 27968395
1 27968397
1 27968564
1 27968602
1 27968618
1 27968639
1 27968647
1 27968845
1 27969068
1 27969504
1 27969976
1 27970696
1 27978902
1 27978942
1 27978978
1 27978988
1 27979636
1 27979696
1 27981111
1 27981130
1 27981357
1 27981428
1 27981515
1 27981660
1 27981799
1 27982286
1 27982310
1 27982432
1 27982665
1 27982932
1 27984469
1 27984671
1 27984693
1 27984703
1 27984758
1 27985122
1 27985448
1 27985451
1 27985466
1 27985962
1 27986048
1 27986153
1 27986160
1 27986210
1 27986242
1 27986857
1 27986972
1 27986976
1 27987280
1 27987291
1 27987327
1 27987336
1 27987518
1 27987948
1 27988236
1 27988450
1 27988683
1 27988806
1 27988850
1 27988945
1 27989020
1 27989049
1 27989054
1 27989144
1 27989156
1 27989246
1 27989273
1 27989275
1 27989413
1 27989418
1 27989447
1 27989455
1 27989477
1 27989489
1 27989528
1 27989605
1 27989834
1 27989839
1 27989949
1 27990090
1 27990136
1 27990193
1 27990197
1 27990400
1 27990452
1 27990468
1 27990492
1 27990496
1 27990508
1 27990581
1 27990582
1 27990614
1 27990622
1 27990634
1 27990674
1 27990757
1 27990780
1 27990781
1 27990981
1 27991004
1 27991037
1 27991056
1 27991145
1 27991150
1 27991203
1 27991259
1 27991299
1 27991330
1 27991355
1 27991400
1 27991401
1 27991621
1 27991653
1 27991674
1 27991710
1 27991973
1 27992027
1 27992367
1 27992438
1 27992470
1 27992478
1 27992604
1 27994687
1 27994764
1 27994835
1 27994928
1 27994929
1 27994999
1 27995279
1 27995351
1 27995623
1 27996107
1 27996109
1 27996438
1 27996602
1 27996663
1 27996742
1 27996892
1 27996909
1 27996970
1 27996988
1 27996997
1 27997091
1 27998020
1 27998245
1 27998273
1 27998277
1 27998396
1 27998518
1 27998519
1 27998529
1 27999330
1 27999390
1 27999479
1 27999533
1 28000355
1 28000444
1 28000603
1 28000839
1 28000866
1 28000960
1 28001058
1 28001410
1 28001655
1 28002749
1 28003756
1 28004027
1 28004364
1 28004393
1 28005213
1 28005292
1 28005851
1 28005941
1 28006206
1 28007065
1 28007095
1 28007149
1 28007346
1 28007458
1 28007803
1 28008446
1 28009005
1 28009016
1 28009051
1 28009370
1 28009485
1 28009742
1 28009748
1 28009944
1 28010087
1 28010230
1 28010261
1 28010701
1 28010746
1 28010765
1 28010781
1 28010835
1 28011081
1 28011147
1 28011184
1 28011355
1 28011590
1 28011627
1 28012377
1 28012498
1 28012507
1 28012981
1 28013107
1 28013206
1 28013390
1 28013394
1 28013469
1 28013764
1 28013847
1 28014273
1 28014745
1 28014923
1 28015455
1 28015644
1 28015813
1 28015874
1 28018783
1 28019258
1 28019268
1 28019271
1 28019316
1 28019558
1 28019745
1 28019792
1 28021141
1 28021269
1 28021282
1 28021309
1 28021381
1 28021455
1 28021512
1 28021513
1 28021601
1 28021743
1 28021748
1 28021848
1 28021908
1 28021953
1 28021999
1 28022096
1 28022517
1 28022710
1 28022716
1 28022828
1 28022964
1 28023083
1 28023096
1 28023102
1 28023234
1 28023314
1 28023393
1 28023488
1 28023615
1 28023734
1 28023791
1 28024146
1 28024290
1 28024310
1 28024338
1 28025291
1 28025771
1 28025833
1 28026370
1 28027168
1 28027702
1 28028266
1 28028780
1 28028945
1 28028959
1 28028973
1 28029337
1 28029701
1 28030443
1 28030480
1 28030535
1 28030547
1 28030566
1 28030676
1 28030854
1 28030903
1 28031250
1 28031454
1 28031480
1 28032471
1 28032523
1 28032893
1 28033605
1 28033774
1 28034253
1 28034267
1 28034665
1 28034849
1 28035049
1 28035054
1 28035205
1 28037143
1 28037171
1 28037235
1 28037803
1 28039997
1 28041631
1 28042222
1 28043046
1 28043579
1 28044056
1 28044435
1 28044824
1 28045082
1 28045999
1 28048209
1 28048339
1 28048505
1 28049052
1 28049137
1 28049387
1 28049503
1 28049515
1 28049787
1 28050406
1 28050520
1 28050724
1 28051203
1 28051333
1 28051733
1 28053168
1 28053319
1 28053971
1 28054791
1 28055628
1 28056085
1 28056400
1 28056557
1 28056579
1 28057788
1 28058072
1 28058390
1 28059342
1 28059704
1 28059860
1 28060310
1 28060371
1 28060393
1 28060466
1 28060616
1 28060832
1 28061448
1 28061737
1 28061832
1 28061837
1 28063730
1 28063769
1 28064204
1 28064214
1 28064356
1 28064897
1 28064946
1 28065044
1 28065322
1 28065659
1 28066400
1 28066623
1 28067765
1 28067818
1 28070823
1 28071398
1 28072546
1 28073180
1 28073257
1 28073368
1 28073768
1 28074076
1 28074660
1 28074700
1 28074722
1 28074778
1 28075460
1 28076047
1 28078028
1 28078249
1 28078529
1 28078875
1 28079050
1 28079918
1 28080334
1 28080905
1 28081010
1 28082473
1 28082534
1 28082609
1 28083407
1 28083915
1 28084019
1 28085043
1 28086356
1 28086667
1 28086715
1 28086796
1 28087036
1 28087298
1 28087486
1 28088019
1 28088502
1 28088761
1 28091061
1 28091113
1 28091157
1 28092431
1 28093078
1 28093456
1 28093705
1 28095573
1 28095829
1 28095948
1 28097065
1 28097770
1 28097779
1 28098958
1 28098994
1 28100987
1 28101306
1 28102486
1 28102644
1 28104317
1 28104941
1 28105461
1 28105506
1 28105602
1 28106171
1 28107702
1 28108660
1 28108825
1 28109263
1 28109735
1 28109764
1 28109907
1 28109985
1 28110069
1 28110086
1 28110877
1 28110973
1 28112980
1 28113049
1 28113114
1 28113238
1 28113239
1 28113358
1 28113914
1 28114200
1 28114271
1 28114486
1 28114784
1 28114829
1 28114976
1 28115048
1 28115112
1 28115130
1 28117070
1 28117408
1 28117518
1 28118546
1 28118650
1 28118763
1 28118893
1 28119075
1 28119131
1 28120199
1 28120895
1 28121015
1 28121053
1 28121148
1 28122098
1 28122206
1 28122214
1 28122968
1 28123084
1 28126021
1 28126824
1 28129712
1 28130097
1 28130207
1 28132747
1 28133202
1 28133965
1 28133994
1 28134463
1 28134997
1 28135110
1 28136030
1 28136382
1 28136842
1 28136897
1 28137671
1 28137903
1 28138099
1 28138287
1 28138739
1 28138773
1 28138964
1 28139102
1 28139262
1 28139271
1 28140377
1 28140539
1 28140716
1 28140742
1 28140760
1 28140786
1 28140808
1 28140817
1 28140891
1 28140932
1 28140938
1 28140963
1 28140983
1 28143332
1 28143336
1 28143340
1 28143613
1 28144162
1 28144572
1 28144652
1 28144964
1 28145411
1 28145513
1 28145530
1 28145589
1 28145695
1 28145740
1 28146083
1 28146280
1 28146435
1 28146818
1 28147571
1 28147684
1 28148306
1 28148389
1 28148574
1 28149677
1 28149679
1 28150479
1 28150942
1 28152141
1 28152609
1 28153592
1 28153747
1 28155311
1 28155849
1 28155985
1 28156673
1 28157373
1 28157489
1 28157674
1 28157973
1 28158456
1 28159048
1 28159616
1 28159911
1 28159962
1 28160551
1 28161704
1 28161901
1 28161912
1 28163561
1 28164126
1 28164488
1 28165719
1 28166539
1 28166681
1 28167027
1 28167219
1 28167520
1 28167923
1 28169401
1 28170252
1 28170395
1 28170458
1 28170479
1 28170543
1 28170776
1 28171214
1 28171380
1 28171400
1 28171472
1 28171518
1 28171568
1 28171681
1 28171692
1 28171761
1 28172054
1 28172334
1 28172563
1 28172689
1 28172698
1 28174139
1 28174283
1 28177657
1 28178056
1 28178539
1 28178835
1 28178975
1 28179511
1 28179874
1 28180954
1 28181841
1 28182832
1 28183417
1 28183441
1 28185233
1 28185467
1 28185549
1 28186306
1 28186339
1 28186464
1 28187963
1 28189104
1 28189449
1 28191653
1 28194183
1 28194228
1 28194418
1 28194419
1 28195196
1 28195406
1 28195658
1 28195883
1 28196451
1 28196631
1 28197445
1 28197739
1 28198102
1 28198678
1 28198863
1 28199367
1 28199513
1 28199623
1 28200213
1 28200337
1 28200527
1 28201740
1 28202126
1 28202510
1 28202840
1 28203661
1 28204045
1 28204595
1 28205580
1 28205828
1 28207039
1 28207250
1 28209015
1 28209064
1 28209249
1 28209821
1 28210113
1 28210315
1 28210383
1 28210456
1 28210480
1 28210488
1 28211212
1 28211407
1 28211455
1 28211491
1 28211611
1 28211817
1 28211855
1 28212235
1 28212259
1 28213417
1 28215327
1 28216504
1 28217022
1 28217099
1 28217134
1 28218030
1 28218031
1 28218515
1 28218779
1 28218808
1 28219372
1 28219406
1 28219422
1 28219428
1 28219529
1 28219605
1 28220445
1 28220514
1 28220526
1 28221111
1 28221166
1 28221263
1 28221458
1 28221596
1 28221616
1 28221618
1 28221638
1 28221657
1 28221966
1 28221981
1 28222024
1 28222083
1 28222221
1 28222642
1 28222963
1 28223142
1 28223211
1 28223575
1 28223616
1 28223999
1 28224000
1 28227087
1 28227088
1 28227111
1 28227115
1 28227364
1 28227431
1 28227434
1 28227439
1 28227531
1 28227789
1 28227811
1 28227869
1 28227892
1 28228213
1 28228291
1 28228304
1 28228321
1 28228331
1 28228453
1 28228461
1 28228685
1 28228750
1 28228870
1 28228918
1 28228927
1 28228947
1 28229118
1 28229119
1 28229167
1 28229264
1 28229527
1 28229559
1 28229638
1 28229644
1 28229721
1 28229812
1 28230060
1 28230358
1 28230424
1 28230756
1 28230973
1 28231799
1 28231915
1 28231962
1 28232385
1 28232586
1 28233496
1 28233537
1 28234284
1 28237257
1 28237427
1 28237594
1 28237938
1 28239035
1 28239756
1 28240114
1 28240121
1 28240234
1 28240557
1 28240702
1 28241030
1 28241061
1 28241809
1 28242081
1 28242198
1 28242348
1 28243135
1 28243174
1 28243211
1 28243409
1 28243493
1 28243553
1 28244124
1 28244258
1 28244336
1 28245825
1 28246906
1 28247032
1 28247083
1 28247096
1 28247226
1 28247439
1 28247586
1 28247596
1 28247667
1 28247800
1 28247803
1 28247923
1 28248102
1 28248307
1 28248311
1 28248382
1 28248921
1 28249030
1 28249421
1 28249697
1 28250029
1 28250032
1 28250779
1 28250883
1 28250925
1 28250981
1 28251088
1 28251177
1 28251382
1 28251399
1 28251486
1 28251667
1 28252387
1 28252824
1 28253380
1 28253446
1 28253554
1 28253626
1 28253638
1 28253642
1 28254135
1 28254144
1 28254178
1 28254343
1 28254688
1 28255102
1 28257164
1 28259075
1 28259086
1 28259139
1 28259256
1 28259564
1 28259856
1 28259870
1 28260312
1 28260314
1 28260329
1 28260335
1 28260347
1 28261558
1 28261657
1 28261722
1 28261824
1 28261986
1 28262012
1 28262076
1 28262258
1 28262321
1 28262356
1 28262422
1 28262873
1 28263032
1 28263299
1 28263333
1 28263405
1 28263567
1 28263618
1 28263723
1 28263739
1 28263851
1 28263881
1 28263925
1 28264187
1 28264247
1 28264513
1 28264894
1 28265016
1 28265131
1 28265148
1 28265436
1 28265462
1 28265490
1 28265861
1 28265937
1 28265966
1 28265969
1 28266104
1 28266210
1 28266260
1 28266600
1 28266698
1 28266764
1 28266848
1 28266860
1 28266928
1 28267115
1 28267247
1 28267294
1 28267422
1 28267428
1 28267686
1 28268157
1 28268197
1 28268334
1 28268721
1 28268732
1 28268739
1 28269112
1 28269125
1 28269128
1 28269252
1 28269347
1 28269579
1 28269683
1 28269713
1 28269790
1 28269826
1 28269908
1 28269960
1 28270037
1 28270147
1 28270700
1 28270752
1 28270884
1 28271363
1 28271479
1 28271539
1 28271542
1 28271932
1 28271944
1 28271967
1 28272162
1 28272754
1 28272838
1 28272873
1 28272896
1 28273050
1 28273161
1 28273162
1 28273249
1 28273379
1 28273468
1 28273550
1 28273561
1 28273656
1 28273698
1 28273727
1 28274406
1 28274606
1 28275036
1 28275172
1 28275203
1 28275247
1 28276143
1 28276227
1 28276261
1 28276491
1 28276590
1 28276636
1 28276651
1 28276691
1 28276710
1 28276799
1 28276859
1 28276862
1 28276898
1 28276911
1 28276929
1 28276938
1 28276965
1 28276981
1 28276982
1 28277520
1 28277780
1 28277789
1 28277997
1 28278048
1 28278057
1 28278134
1 28278180
1 28278209
1 28278354
1 28278568
1 28278693
1 28278914
1 28278923
1 28278949
1 28278987
1 28279097
1 28279190
1 28279257
1 28279585
1 28279599
1 28279697
1 28279711
1 28279794
1 28279877
1 28280062
1 28280138
1 28280277
1 28280278
1 28280372
1 28280487
1 28280645
1 28280650
1 28280670
1 28280671
1 28280726
1 28280838
1 28282583
1 28282700
1 28282733
1 28282948
1 28283203
1 28283230
1 28283306
1 28283435
1 28283440
1 28283484
1 28283723
1 28283783
1 28284006
1 28284551
1 28284862
1 28285080
1 28285981
1 28286088
1 28286146
1 28287492
1 28287721
1 28288227
1 28288389
1 28288702
1 28288830
1 28289532
1 28291354
1 28291722
1 28292409
1 28294566
1 28294840
1 28295000
1 28295826
1 28297673
1 28298033
1 28298195
1 28298347
1 28298357
1 28298365
1 28298386
1 28298397
1 28298496
1 28298661
1 28299158
1 28299164
1 28299197
1 28299209
1 28299475
1 28299501
1 28302510
1 28304728
1 28305234
1 28309362
1 28314223
1 28314507
1 28314912
1 28315117
1 28316789
1 28316948
1 28317445
1 28317567
1 28317940
1 28318050
1 28318150
1 28318249
1 28318254
1 28318270
1 28318318
1 28318431
1 28318543
1 28318795
1 28318865
1 28318998
1 28319081
1 28319688
1 28320402
1 28320415
1 28320462
1 28320522
1 28320607
1 28320973
1 28321009
1 28321070
1 28321155
1 28322889
1 28322977
1 28322978
1 28323015
1 28323090
1 28323158
1 28323199
1 28323291
1 28323397
1 28323439
1 28323440
1 28323447
1 28323448
1 28323459
1 28323494
1 28323507
1 28323657
1 28323692
1 28323743
1 28324032
1 28324459
1 28324503
1 28324847
1 28324976
1 28324987
1 28325177
1 28325223
1 28325224
1 28325496
1 28325546
1 28325601
1 28325719
1 28325754
1 28325768
1 28326132
1 28326133
1 28326161
1 28326176
1 28326315
1 28327756
1 28327931
1 28328048
1 28328153
1 28328357
1 28328521
1 28328718
1 28328753
1 28328977
1 28329721
1 28331004
1 28331286
1 28331447
1 28331579
1 28331583
1 28331759
1 28332054
1 28332194
1 28332338
1 28332340
1 28332409
1 28332464
1 28332931
1 28333576
1 28334011
1 28334287
1 28335459
1 28337256
1 28337925
1 28340484
1 28343410
1 28343442
1 28343491
1 28343836
1 28343894
1 28343903
1 28344028
1 28344094
1 28344423
1 28344724
1 28344852
1 28344911
1 28345175
1 28345238
1 28345248
1 28345275
1 28346323
1 28346360
1 28346432
1 28346476
1 28346477
1 28346547
1 28346568
1 28346644
1 28346659
1 28346660
1 28347121
1 28347129
1 28347149
1 28347170
1 28347239
1 28347282
1 28347286
1 28347354
1 28347406
1 28348129
1 28348172
1 28348264
1 28348266
1 28348746
1 28348941
1 28348964
1 28349424
1 28350099
1 28350543
1 28351084
1 28351135
1 28351240
1 28351246
1 28352255
1 28352881
1 28354089
1 28354090
1 28354176
1 28354544
1 28355004
1 28355067
1 28356676
1 28357072
1 28357310
1 28357797
1 28358880
1 28359738
1 28359760
1 28360033
1 28360593
1 28361018
1 28361225
1 28361389
1 28361864
1 28362489
1 28362514
1 28362553
1 28363846
1 28364451
1 28364753
1 28365881
1 28366118
1 28366852
1 28367347
1 28367366
1 28367978
1 28369066
1 28369159
1 28369254
1 28369255
1 28369785
1 28369833
1 28369908
1 28369917
1 28369955
1 28370025
1 28370053
1 28370066
1 28370099
1 28370160
1 28370161
1 28370449
1 28370827
1 28370996
1 28371151
1 28371457
1 28371652
1 28371947
1 28371949
1 28371977
1 28372031
1 28372133
1 28372245
1 28372258
1 28372277
1 28372386
1 28372564
1 28372639
1 28372758
1 28372851
1 28372852
1 28372931
1 28373065
1 28373086
1 28373177
1 28373269
1 28373485
1 28373599
1 28373791
1 28373942
1 28374209
1 28374489
1 28374609
1 28374799
1 28375158
1 28375190
1 28375516
1 28375526
1 28375635
1 28375793
1 28376263
1 28376278
1 28376289
1 28376333
1 28376524
1 28376530
1 28376550
1 28376935
1 28377111
1 28377151
1 28377220
1 28378143
1 28378193
1 28378221
1 28378241
1 28378440
1 28378631
1 28378639
1 28378747
1 28378918
1 28378968
1 28379047
1 28379075
1 28379147
1 28379155
1 28379284
1 28379294
1 28379361
1 28379374
1 28379438
1 28379466
1 28379552
1 28379602
1 28379612
1 28379677
1 28379767
1 28379828
1 28380635
1 28380702
1 28380950
1 28381137
1 28381219
1 28381636
1 28381662
1 28381670
1 28381731
1 28382103
1 28382237
1 28382576
1 28382642
1 28382899
1 28382915
1 28382917
1 28382941
1 28382976
1 28383062
1 28383065
1 28383066
1 28383238
1 28383286
1 28383323
1 28383412
1 28383503
1 28383511
1 28383519
1 28383879
1 28384034
1 28384251
1 28384252
1 28384349
1 28384418
1 28384449
1 28384588
1 28385267
1 28385946
1 28386061
1 28386079
1 28386284
1 28386306
1 28386337
1 28386386
1 28386537
1 28386563
1 28386598
1 28386610
1 28386649
1 28386712
1 28386722
1 28386765
1 28386800
1 28386850
1 28386910
1 28387055
1 28387154
1 28387240
1 28387328
1 28387516
1 28387545
1 28387607
1 28387614
1 28387615
1 28387639
1 28387900
1 28388043
1 28388070
1 28388172
1 28388228
1 28388311
1 28388325
1 28388422
1 28388592
1 28388949
1 28389144
1 28389235
1 28389311
1 28389696
1 28389743
1 28389851
1 28389905
1 28389919
1 28389920
1 28391901
1 28392170
1 28392218
1 28392244
1 28392259
1 28392298
1 28392513
1 28392619
1 28392705
1 28392734
1 28392817
1 28392873
1 28393002
1 28393011
1 28393034
1 28393072
1 28393108
1 28393169
1 28393172
1 28393176
1 28393187
1 28393200
1 28393230
1 28393232
1 28393263
1 28393269
1 28393273
1 28393284
1 28393399
1 28393452
1 28393457
1 28393719
1 28393776
1 28393782
1 28393896
1 28393918
1 28393980
1 28394054
1 28394073
1 28394194
1 28394303
1 28394362
1 28394453
1 28394594
1 28394645
1 28394656
1 28394667
1 28394679
1 28394704
1 28394759
1 28394792
1 28394802
1 28394856
1 28394894
1 28394951
1 28394954
1 28394990
1 28395004
1 28395069
1 28395070
1 28395317
1 28395329
1 28395365
1 28395463
1 28395763
1 28395776
1 28395813
1 28395913
1 28396048
1 28396069
1 28396118
1 28396566
1 28396662
1 28396822
1 28397043
1 28397074
1 28397081
1 28398127
1 28398234
1 28400124
1 28400517
1 28400547
1 28400611
1 28400746
1 28401089
1 28401134
1 28401897
1 28402878
1 28402911
1 28403009
1 28403272
1 28403300
1 28403364
1 28403433
1 28403542
1 28403584
1 28403711
1 28403716
1 28403811
1 28403842
1 28404243
1 28404283
1 28404814
1 28405319
1 28405325
1 28405361
1 28405432
1 28405457
1 28405573
1 28405633
1 28405646
1 28405690
1 28405695
1 28406062
1 28406082
1 28406189
1 28406439
1 28406448
1 28406863
1 28407187
1 28407330
1 28407333
1 28407493
1 28407579
1 28407809
1 28407818
1 28407858
1 28407910
1 28407925
1 28407926
1 28407937
1 28408061
1 28408230
1 28408438
1 28408768
1 28409211
1 28409564
1 28410180
1 28410509
1 28410686
1 28410747
1 28410808
1 28410971
1 28411104
1 28411313
1 28411498
1 28411523
1 28411676
1 28411704
1 28411740
1 28411744
1 28411796
1 28411888
1 28412186
1 28412362
1 28413380
1 28413529
1 28413567
1 28414127
1 28414207
1 28414474
1 28415713
1 28415753
1 28415825
1 28415894
1 28415905
1 28415916
1 28415930
1 28415977
1 28416175
1 28416284
1 28416340
1 28416385
1 28416453
1 28416481
1 28416485
1 28416603
1 28417088
1 28417165
1 28417238
1 28417309
1 28417335
1 28417453
1 28417541
1 28417576
1 28417691
1 28417814
1 28417868
1 28418539
1 28418675
1 28418733
1 28418738
1 28418812
1 28418905
1 28419261
1 28419298
1 28419449
1 28419888
1 28420008
1 28420505
1 28420807
1 28420966
1 28421238
1 28421301
1 28421404
1 28421635
1 28421674
1 28421772
1 28421861
1 28421878
1 28421915
1 28423083
1 28423183
1 28423298
1 28423301
1 28423431
1 28423491
1 28423540
1 28423543
1 28423886
1 28424030
1 28424039
1 28424173
1 28424204
1 28424448
1 28424511
1 28424519
1 28424568
1 28424603
1 28424657
1 28424714
1 28424770
1 28424956
1 28425031
1 28425089
1 28425096
1 28425125
1 28425202
1 28425205
1 28425268
1 28425272
1 28425322
1 28425350
1 28425568
1 28425626
1 28425650
1 28425659
1 28425674
1 28425695
1 28425713
1 28425874
1 28425950
1 28425971
1 28425986
1 28426411
1 28426438
1 28426547
1 28426606
1 28426619
1 28426728
1 28426792
1 28426801
1 28426816
1 28426839
1 28427098
1 28427245
1 28427279
1 28427844
1 28427877
1 28427901
1 28427904
1 28427911
1 28427916
1 28427918
1 28427980
1 28428026
1 28428088
1 28428139
1 28428181
1 28428244
1 28428396
1 28428443
1 28429195
1 28429603
1 28429994
1 28430196
1 28430520
1 28430664
1 28430783
1 28431070
1 28431365
1 28431427
1 28432369
1 28432407
1 28432425
1 28432442
1 28432994
1 28433303
1 28433548
1 28433854
1 28433862
1 28434000
1 28434075
1 28434258
1 28434475
1 28434489
1 28434558
1 28434578
1 28434610
1 28434972
1 28434979
1 28435043
1 28435060
1 28435129
1 28435148
1 28435191
1 28435219
1 28435284
1 28435439
1 28435528
1 28435551
1 28435648
1 28435680
1 28435739
1 28435750
1 28435773
1 28435831
1 28435852
1 28435873
1 28435882
1 28435888
1 28436102
1 28436218
1 28436234
1 28436335
1 28436362
1 28436631
1 28436654
1 28436754
1 28436770
1 28436782
1 28436823
1 28436848
1 28436932
1 28436977
1 28437135
1 28437178
1 28437221
1 28437458
1 28437503
1 28437694
1 28437725
1 28438072
1 28438193
1 28438220
1 28438290
1 28438335
1 28438351
1 28438417
1 28438467
1 28438525
1 28438577
1 28438585
1 28438588
1 28438600
1 28438605
1 28438610
1 28438787
1 28438910
1 28439092
1 28439264
1 28439384
1 28439402
1 28439414
1 28439523
1 28439529
1 28439568
1 28439580
1 28439878
1 28439963
1 28440075
1 28440099
1 28440102
1 28440119
1 28440386
1 28440427
1 28440445
1 28440516
1 28440541
1 28440646
1 28440686
1 28440784
1 28440885
1 28440923
1 28441175
1 28441457
1 28441494
1 28441578
1 28441770
1 28441838
1 28441849
1 28441913
1 28441918
1 28442014
1 28442271
1 28442328
1 28442662
1 28443929
1 28444362
1 28444593
1 28444924
1 28445058
1 28445323
1 28445324
1 28445325
1 28445421
1 28445573
1 28445624
1 28445812
1 28445842
1 28445958
1 28446180
1 28446441
1 28446727
1 28446949
1 28447334
1 28448224
1 28448739
1 28449117
1 28449155
1 28449245
1 28449258
1 28449328
1 28449562
1 28449893
1 28450256
1 28450313
1 28450436
1 28450443
1 28451622
1 28451900
1 28452441
1 28452820
1 28452830
1 28453426
1 28453427
1 28453624
1 28453651
1 28454495
1 28454833
1 28455296
1 28455469
1 28455605
1 28455680
1 28456816
1 28457500
1 28457681
1 28457701
1 28457738
1 28457830
1 28458601
1 28458969
1 28459031
1 28459056
1 28459331
1 28459677
1 28460126
1 28460144
1 28461235
1 28461942
1 28462018
1 28462321
1 28462334
1 28462338
1 28462377
1 28462458
1 28462859
1 28463117
1 28463438
1 28463858
1 28464789
1 28465016
1 28465168
1 28465217
1 28465232
1 28465440
1 28465618
1 28465744
1 28465877
1 28466051
1 28466281
1 28466316
1 28466384
1 28466805
1 28467912
1 28467928
1 28467937
1 28467979
1 28468070
1 28468075
1 28468144
1 28468208
1 28468316
1 28468356
1 28468369
1 28468405
1 28468420
1 28468422
1 28468539
1 28468555
1 28468637
1 28468638
1 28468657
1 28468708
1 28468808
1 28468817
1 28468830
1 28468831
1 28468842
1 28469116
1 28469143
1 28469160
1 28469221
1 28469256
1 28469421
1 28470118
1 28470547
1 28470631
1 28470648
1 28470712
1 28470751
1 28470781
1 28470862
1 28470946
1 28471158
1 28471624
1 28471839
1 28471886
1 28471942
1 28472304
1 28472308
1 28472440
1 28472505
1 28472507
1 28472527
1 28472659
1 28472826
1 28472940
1 28473015
1 28473024
1 28473198
1 28473216
1 28473510
1 28473656
1 28473680
1 28473702
1 28473775
1 28474289
1 28474334
1 28474459
1 28474537
1 28474643
1 28474834
1 28475043
1 28475110
1 28475194
1 28475459
1 28475526
1 28475565
1 28475833
1 28475834
1 28475880
1 28475933
1 28475961
1 28476049
1 28476256
1 28476293
1 28476389
1 28476440
1 28476442
1 28476479
1 28476500
1 28476582
1 28476616
1 28476618
1 28476634
1 28476661
1 28476740
1 28476894
1 28476921
1 28477236
1 28477383
1 28477596
1 28477600
1 28477904
1 28477966
1 28477978
1 28477979
1 28478320
1 28478393
1 28478532
1 28478985
1 28479733
1 28480632
1 28480824
1 28481276
1 28482055
1 28482095
1 28482557
1 28483048
1 28483569
1 28483684
1 28483727
1 28484436
1 28484671
1 28484729
1 28484796
1 28486865
1 28486929
1 28486938
1 28486990
1 28487101
1 28487198
1 28487297
1 28487318
1 28487447
1 28487570
1 28488093
1 28489040
1 28489054
1 28489334
1 28489410
1 28489694
1 28489818
1 28492100
1 28493166
1 28493827
1 28495272
1 28495498
1 28496313
1 28496327
1 28496429
1 28496501
1 28496573
1 28496574
1 28496659
1 28496683
1 28496728
1 28496746
1 28496794
1 28496937
1 28498499
1 28498560
1 28498566
1 28498681
1 28499398
1 28499435
1 28499992
1 28500141
1 28500202
1 28500461
1 28500772
1 28500931
1 28500946
1 28501016
1 28501137
1 28501229
1 28501322
1 28502441
1 28502486
1 28502765
1 28502782
1 28503061
1 28503109
1 28503507
1 28503590
1 28503633
1 28504084
1 28504226
1 28505074
1 28505333
1 28505443
1 28505625
1 28507881
1 28507946
1 28507960
1 28507965
1 28508035
1 28508116
1 28508289
1 28508608
1 28508657
1 28508889
1 28508904
1 28509153
1 28509985
1 28510209
1 28510294
1 28510321
1 28510376
1 28510415
1 28510469
1 28510598
1 28511287
1 28511352
1 28511776
1 28511858
1 28511872
1 28511923
1 28512154
1 28512483
1 28512857
1 28512925
1 28512974
1 28513367
1 28513805
1 28514416
1 28514671
1 28514797
1 28515033
1 28515244
1 28515525
1 28516926
1 28516942
1 28517150
1 28517173
1 28517528
1 28517541
1 28518434
1 28518751
1 28518791
1 28518807
1 28518822
1 28518897
1 28519034
1 28519068
1 28519313
1 28523221
1 28523794
1 28523912
1 28523998
1 28524505
1 28524764
1 28525032
1 28525335
1 28525499
1 28525839
1 28526390
1 28526821
1 28527657
1 28527693
1 28528265
1 28528387
1 28528736
1 28529198
1 28529328
1 28529358
1 28529454
1 28529754
1 28529900
1 28530023
1 28530143
1 28530234
1 28530269
1 28530449
1 28530469
1 28530535
1 28532037
1 28532058
1 28532221
1 28532413
1 28532504
1 28532538
1 28533013
1 28533547
1 28534076
1 28534550
1 28535607
1 28535954
1 28536169
1 28537526
1 28537737
1 28537981
1 28538165
1 28538369
1 28538516
1 28538950
1 28539205
1 28540105
1 28540417
1 28540858
1 28541855
1 28542196
1 28543999
1 28544010
1 28544141
1 28544171
1 28546912
1 28546937
1 28546967
1 28547455
1 28547559
1 28547607
1 28548365
1 28548378
1 28548800
1 28548805
1 28549018
1 28549150
1 28549231
1 28549323
1 28549354
1 28549871
1 28550080
1 28550282
1 28550673
1 28550867
1 28551104
1 28551139
1 28551539
1 28551731
1 28551888
1 28552214
1 28552215
1 28552450
1 28552769
1 28552865
1 28553162
1 28553184
1 28553434
1 28553633
1 28553696
1 28553707
1 28553735
1 28553756
1 28553800
1 28553833
1 28553897
1 28554228
1 28554302
1 28554336
1 28554367
1 28554424
1 28554464
1 28554476
1 28554525
1 28554540
1 28554564
1 28554575
1 28554630
1 28554740
1 28554882
1 28554955
1 28555058
1 28555073
1 28555209
1 28555287
1 28555389
1 28555472
1 28555509
1 28555632
1 28555668
1 28555708
1 28555722
1 28555928
1 28556081
1 28556203
1 28556300
1 28556325
1 28556584
1 28556706
1 28556966
1 28557215
1 28557536
1 28557752
1 28557761
1 28557798
1 28557984
1 28557996
1 28557997
1 28558589
1 28558886
1 28558989
1 28559103
1 28559199
1 28559259
1 28559484
1 28560059
1 28560954
1 28560997
1 28561038
1 28561083
1 28561175
1 28561464
1 28561663
1 28561713
1 28562971
1 28563229
1 28563550
1 28563621
1 28564307
1 28564317
1 28564753
1 28564774
1 28565038
1 28565097
1 28565228
1 28565235
1 28565498
1 28565796
1 28566285
1 28566525
1 28566743
1 28567468
1 28567478
1 28567644
1 28567704
1 28567782
1 28568499
1 28568868
1 28568938
1 28569565
1 28569827
1 28570180
1 28570464
1 28570506
1 28570843
1 28570963
1 28571225
1 28571402
1 28571419
1 28571431
1 28571460
1 28571560
1 28572578
1 28573317
1 28573318
1 28573452
1 28573627
1 28574007
1 28574274
1 28574423
1 28574508
1 28575111
1 28575209
1 28575312
1 28575609
1 28575642
1 28575850
1 28575928
1 28576108
1 28576694
1 28578347
1 28578371
1 28578470
1 28578722
1 28578824
1 28579507
1 28579623
1 28580136
1 28580173
1 28580934
1 28581898
1 28581935
1 28582296
1 28584334
1 28585489
1 28585658
1 28585989
1 28586048
1 28586049
1 28586147
1 28586181
1 28586307
1 28586399
1 28586640
1 28586866
1 28586889
1 28587112
1 28587150
1 28587272
1 28587307
1 28587398
1 28588384
1 28588852
1 28589271
1 28589335
1 28592349
1 28593820
1 28593975
1 28594118
1 28594762
1 28595043
1 28595311
1 28595343
1 28595436
1 28597875
1 28597876
1 28597967
1 28598090
1 28598186
1 28598520
1 28598750
1 28599258
1 28599707
1 28599732
1 28599733
1 28603282
1 28605513
1 28605751
1 28605781
1 28605939
1 28605993
1 28606017
1 28606024
1 28606850
1 28607111
1 28607112
1 28607166
1 28607182
1 28607436
1 28608461
1 28608634
1 28608647
1 28608648
1 28608733
1 28609292
1 28609294
1 28609920
1 28609951
1 28610190
1 28610879
1 28610880
1 28612162
1 28612339
1 28612680
1 28612760
1 28612931
1 28613074
1 28613203
1 28613241
1 28613717
1 28615938
1 28616479
1 28616819
1 28617266
1 28617302
1 28617805
1 28618136
1 28618431
1 28618671
1 28618710
1 28618833
1 28619183
1 28619231
1 28619566
1 28620187
1 28621005
1 28621228
1 28621363
1 28621520
1 28621757
1 28622128
1 28622841
1 28623173
1 28623201
1 28623388
1 28623636
1 28623732
1 28623797
1 28623858
1 28624109
1 28624760
1 28625627
1 28626641
1 28627619
1 28628277
1 28628287
1 28628480
1 28628603
1 28628632
1 28628711
1 28628768
1 28628776
1 28630259
1 28630361
1 28630416
1 28630472
1 28630616
1 28630721
1 28630788
1 28630855
1 28634555
1 28634655
1 28634962
1 28634973
1 28636300
1 28636305
1 28636361
1 28637170
1 28637347
1 28637501
1 28637823
1 28637898
1 28638135
1 28638172
1 28638266
1 28638267
1 28638317
1 28639153
1 28640066
1 28640174
1 28640937
1 28640952
1 28641745
1 28641993
1 28642524
1 28643176
1 28643177
1 28643190
1 28643206
1 28643948
1 28644884
1 28644960
1 28645924
1 28645963
1 28646150
1 28646529
1 28647437
1 28647439
1 28650114
1 28650126
1 28650212
1 28650489
1 28651737
1 28652240
1 28652782
1 28653730
1 28653957
1 28655170
1 28655967
1 28656304
1 28656487
1 28657266
1 28657474
1 28657683
1 28657985
1 28658288
1 28658825
1 28661620
1 28661987
1 28663174
1 28664090
1 28665126
1 28666138
1 28667167
1 28667200
1 28668428
1 28668508
1 28668628
1 28669202
1 28670061
1 28670479
1 28674262
1 28674281
1 28674452
1 28675733
1 28676801
1 28676912
1 28677182
1 28677329
1 28678277
1 28678494
1 28679409
1 28679439
1 28680206
1 28681045
1 28681280
1 28682208
1 28682509
1 28683463
1 28683494
1 28685056
1 28685072
1 28685350
1 28685522
1 28685586
1 28687745
1 28688306
1 28688318
1 28689011
1 28689353
1 28689386
1 28689871
1 28689924
1 28690121
1 28690848
1 28691536
1 28692005
1 28692209
1 28692512
1 28694436
1 28694519
1 28694975
1 28694977
1 28695007
1 28695037
1 28695095
1 28695495
1 28695675
1 28695730
1 28695787
1 28696272
1 28696329
1 28696372
1 28696717
1 28696935
1 28697792
1 28697942
1 28697959
1 28698403
1 28700259
1 28701293
1 28701385
1 28704010
1 28704474
1 28704608
1 28704764
1 28705142
1 28706337
1 28706625
1 28707873
1 28708529
1 28708787
1 28708890
1 28709081
1 28709234
1 28709330
1 28709697
1 28709841
1 28710130
1 28711053
1 28711489
1 28711722
1 28711887
1 28711966
1 28712447
1 28712452
1 28712500
1 28712997
1 28713072
1 28713208
1 28713285
1 28714139
1 28714541
1 28714999
1 28715195
1 28715645
1 28715741
1 28716535
1 28716575
1 28716913
1 28717540
1 28717640
1 28719610
1 28720229
1 28720401
1 28720465
1 28720751
1 28720816
1 28721571
1 28721601
1 28721704
1 28724022
1 28724059
1 28724319
1 28725327
1 28725368
1 28725656
1 28725663
1 28725923
1 28725991
1 28726654
1 28726809
1 28726851
1 28726991
1 28727582
1 28727825
1 28728336
1 28728343
1 28728704
1 28730555
1 28730848
1 28730930
1 28730993
1 28732427
1 28732629
1 28732932
1 28732971
1 28732988
1 28734218
1 28734385
1 28734744
1 28734769
1 28734774
1 28734916
1 28734964
1 28735213
1 28735857
1 28736392
1 28738077
1 28738259
1 28738269
1 28738271
1 28738308
1 28738363
1 28738389
1 28738572
1 28738618
1 28738927
1 28739330
1 28739404
1 28739809
1 28740053
1 28740082
1 28740187
1 28740196
1 28740353
1 28740405
1 28740626
1 28740876
1 28741010
1 28741233
1 28741294
1 28741298
1 28741300
1 28741597
1 28741633
1 28741740
1 28741770
1 28741784
1 28741839
1 28741852
1 28742038
1 28742057
1 28742088
1 28742539
1 28742675
1 28742701
1 28743010
1 28743196
1 28743215
1 28743269
1 28743309
1 28743397
1 28743442
1 28743571
1 28744109
1 28744168
1 28744223
1 28744245
1 28744932
1 28744948
1 28745165
1 28745432
1 28745615
1 28746238
1 28746861
1 28746867
1 28746890
1 28747057
1 28747104
1 28747256
1 28747302
1 28747324
1 28747374
1 28747375
1 28747401
1 28747890
1 28747929
1 28748043
1 28748116
1 28748129
1 28748238
1 28748251
1 28748717
1 28749527
1 28749549
1 28749801
1 28749885
1 28750058
1 28750505
1 28750544
1 28750603
1 28750631
1 28752941
1 28752965
1 28753270
1 28755066
1 28755115
1 28755155
1 28756012
1 28756077
1 28756081
1 28756577
1 28758019
1 28758161
1 28758327
1 28758448
1 28758812
1 28759730
1 28759836
1 28760110
1 28760271
1 28760306
1 28760856
1 28761440
1 28761674
1 28761761
1 28761871
1 28762063
1 28762284
1 28762690
1 28762962
1 28763272
1 28763354
1 28763371
1 28763607
1 28763632
1 28764007
1 28764081
1 28764783
1 28766459
1 28766654
1 28767893
1 28767904
1 28767996
1 28768087
1 28768113
1 28768356
1 28768470
1 28769037
1 28769073
1 28769321
1 28769491
1 28770159
1 28770512
1 28770518
1 28770650
1 28771212
1 28771370
1 28771609
1 28772976
1 28773719
1 28773885
1 28774109
1 28774956
1 28775099
1 28776034
1 28776335
1 28776932
1 28777105
1 28778260
1 28778274
1 28778594
1 28779041
1 28780362
1 28780433
1 28780659
1 28781584
1 28783224
1 28783838
1 28785324
1 28786533
1 28786972
1 28787168
1 28787190
1 28787193
1 28787248
1 28787347
1 28788027
1 28788339
1 28788349
1 28788364
1 28788476
1 28788676
1 28788774
1 28788808
1 28789038
1 28789050
1 28789051
1 28789071
1 28789119
1 28789243
1 28789398
1 28789459
1 28789461
1 28789777
1 28789802
1 28790112
1 28790128
1 28790155
1 28790185
1 28790257
1 28790318
1 28790453
1 28790480
1 28790499
1 28790706
1 28790756
1 28790841
1 28790935
1 28791201
1 28791266
1 28792375
1 28792475
1 28792545
1 28792931
1 28792953
1 28792982
1 28793123
1 28793216
1 28793297
1 28793692
1 28794232
1 28794363
1 28794440
1 28794664
1 28794733
1 28795086
1 28795264
1 28795317
1 28796049
1 28796179
1 28796287
1 28796561
1 28796833
1 28797137
1 28797303
1 28797435
1 28797566
1 28797601
1 28797753
1 28797924
1 28798074
1 28798376
1 28798404
1 28798605
1 28798706
1 28798790
1 28798806
1 28798817
1 28798834
1 28798854
1 28798860
1 28798918
1 28798934
1 28798965
1 28799032
1 28799103
1 28799120
1 28799337
1 28799355
1 28799362
1 28799452
1 28799525
1 28799531
1 28799617
1 28799635
1 28799663
1 28799665
1 28799672
1 28799694
1 28799877
1 28799923
1 28800179
1 28800340
1 28800376
1 28800667
1 28801652
1 28801693
1 28801748
1 28801766
1 28801816
1 28801907
1 28801956
1 28802004
1 28802045
1 28802203
1 28802282
1 28802286
1 28802354
1 28802447
1 28803055
1 28803181
1 28803205
1 28803225
1 28803390
1 28803422
1 28803643
1 28803908
1 28804038
1 28804055
1 28804158
1 28804315
1 28804345
1 28804684
1 28804949
1 28805238
1 28805330
1 28805450
1 28805595
1 28805890
1 28805993
1 28806222
1 28806537
1 28806597
1 28807093
1 28807402
1 28807872
1 28808032
1 28808061
1 28808154
1 28808364
1 28808744
1 28808858
1 28808873
1 28809261
1 28809367
1 28809420
1 28809421
1 28809692
1 28809728
1 28809798
1 28809835
1 28809927
1 28810231
1 28810557
1 28811578
1 28811596
1 28812468
1 28812930
1 28812982
1 28813821
1 28814018
1 28814025
1 28814026
1 28815769
1 28816265
1 28816395
1 28816404
1 28816935
1 28817397
1 28818089
1 28819026
1 28819694
1 28819900
1 28820402
1 28821341
1 28822968
1 28826655
1 28827025
1 28827332
1 28828422
1 28830914
1 28831218
1 28831957
1 28832821
1 28832953
1 28833052
1 28833885
1 28833996
1 28834173
1 28834878
1 28835082
1 28836625
1 28837165
1 28837409
1 28838051
1 28838559
1 28839476
1 28842697
1 28842767
1 28842815
1 28843232
1 28843237
1 28843446
1 28843539
1 28843657
1 28843833
1 28844332
1 28844503
1 28844703
1 28844879
1 28844895
1 28845161
1 28845704
1 28845783
1 28846009
1 28846173
1 28846375
1 28846535
1 28846823
1 28846901
1 28847364
1 28847522
1 28847556
1 28848200
1 28849234
1 28849364
1 28849378
1 28849637
1 28849642
1 28849667
1 28849744
1 28849764
1 28849900
1 28849937
1 28850083
1 28850151
1 28850303
1 28850311
1 28851289
1 28851414
1 28851484
1 28851801
1 28851837
1 28852017
1 28852032
1 28852262
1 28852391
1 28852421
1 28852890
1 28853096
1 28853200
1 28853266
1 28853418
1 28853422
1 28853710
1 28853812
1 28853894
1 28854088
1 28854179
1 28854180
1 28854213
1 28854229
1 28854516
1 28854594
1 28855670
1 28855900
1 28855984
1 28856017
1 28856035
1 28856065
1 28856484
1 28856782
1 28857033
1 28857055
1 28857076
1 28857257
1 28857493
1 28857536
1 28857579
1 28857602
1 28857798
1 28858111
1 28858123
1 28858300
1 28858338
1 28858378
1 28858647
1 28859076
1 28859167
1 28859181
1 28859183
1 28859260
1 28859396
1 28859397
1 28859528
1 28859617
1 28859620
1 28859762
1 28859801
1 28862848
1 28863664
1 28864689
1 28865137
1 28866452
1 28867643
1 28868322
1 28869187
1 28869405
1 28869442
1 28870492
1 28870537
1 28871842
1 28872199
1 28872222
1 28872300
1 28872463
1 28872501
1 28872675
1 28872813
1 28872852
1 28872870
1 28873238
1 28873851
1 28873988
1 28874115
1 28874359
1 28875286
1 28875610
1 28875713
1 28876669
1 28876780
1 28876818
1 28877348
1 28878249
1 28878271
1 28881047
1 28881130
1 28881326
1 28881659
1 28881735
1 28881906
1 28882103
1 28882549
1 28882822
1 28882950
1 28883226
1 28883308
1 28883458
1 28884331
1 28884929
1 28884930
1 28885600
1 28885676
1 28886382
1 28886669
1 28887111
1 28887185
1 28887749
1 28888602
1 28888957
1 28889061
1 28889734
1 28890048
1 28890411
1 28890884
1 28891509
1 28891893
1 28892042
1 28892209
1 28892345
1 28892403
1 28892697
1 28892729
1 28892732
1 28892870
1 28893126
1 28893309
1 28893316
1 28893473
1 28893922
1 28893968
1 28894100
1 28894135
1 28894165
1 28894230
1 28894235
1 28894271
1 28894368
1 28894459
1 28894478
1 28894637
1 28895338
1 28895509
1 28895630
1 28895723
1 28895904
1 28896291
1 28896296
1 28896381
1 28896428
1 28896458
1 28896460
1 28896817
1 28896831
1 28896853
1 28896991
1 28897061
1 28897077
1 28897555
1 28897686
1 28897701
1 28897881
1 28897895
1 28897934
1 28898602
1 28898773
1 28899364
1 28899675
1 28899718
1 28900805
1 28901375
1 28902219
1 28903106
1 28903526
1 28904412
1 28904431
1 28904669
1 28905155
1 28905336
1 28910518
1 28911679
1 28912209
1 28913378
1 28913465
1 28913736
1 28913813
1 28914005
1 28914138
1 28914161
1 28914905
1 28915547
1 28915916
1 28916267
1 28916365
1 28916723
1 28917758
1 28917907
1 28918107
1 28918239
1 28918334
1 28918985
1 28919371
1 28919743
1 28920203
1 28920522
1 28921304
1 28922117
1 28922545
1 28923066
1 28923221
1 28924532
1 28924970
1 28926123
1 28926662
1 28926790
1 28927304
1 28927600
1 28928050
1 28928809
1 28928825
1 28929360
1 28929655
1 28931829
1 28935061
1 28936437
1 28936493
1 28936545
1 28936680
1 28937344
1 28937820
1 28937851
1 28938971
1 28939024
1 28939657
1 28941334
1 28945130
1 28945660
1 28946526
1 28946551
1 28948702
1 28948866
1 28948927
1 28949065
1 28950327
1 28950835
1 28951966
1 28952384
1 28952490
1 28953493
1 28953580
1 28953654
1 28954347
1 28954603
1 28954707
1 28954955
1 28955726
1 28956172
1 28956453
1 28956656
1 28956812
1 28957010
1 28957067
1 28960059
1 28961316
1 28961393
1 28962191
1 28962410
1 28967676
1 28967760
1 28968326
1 28970786
1 28972643
1 28972750
1 28972788
1 28973173
1 28973687
1 28974023
1 28977739
1 28977772
1 28978514
1 28978552
1 28980299
1 28981030
1 28981383
1 28983879
1 28983984
1 28984449
1 28984474
1 28984475
1 28987658
1 28989084
1 28989349
1 28989565
1 28989720
1 28989845
1 28993275
1 28996263
1 28997031
1 28999273
1 29001292
1 29002197
1 29003613
1 29003784
1 29004600
1 29005051
1 29005807
1 29008642
1 29012690
1 29014386
1 29015422
1 29015955
1 29017862
1 29018383
1 29019563
1 29019570
1 29019645
1 29019737
1 29019867
1 29020248
1 29021209
1 29022774
1 29022911
1 29023118
1 29023315
1 29023400
1 29023702
1 29025143
1 29025479
1 29025542
1 29025677
1 29027310
1 29028642
1 29028677
1 29029863
1 29032899
1 29033358
1 29033854
1 29034434
1 29034606
1 29037012
1 29037767
1 29037813
1 29037959
1 29037977
1 29038004
1 29040742
1 29040826
1 29041421
1 29041575
1 29042091
1 29042278
1 29042547
1 29042573
1 29042856
1 29043546
1 29043573
1 29043662
1 29043751
1 29044093
1 29044122
1 29044145
1 29044232
1 29044267
1 29044357
1 29044367
1 29044409
1 29044428
1 29044734
1 29044742
1 29044819
1 29045361
1 29046161
1 29046291
1 29046293
1 29046386
1 29046462
1 29046510
1 29046556
1 29046747
1 29046840
1 29046958
1 29047057
1 29047242
1 29047612
1 29047658
1 29048437
1 29048523
1 29049478
1 29049936
1 29049943
1 29050236
1 29050622
1 29050907
1 29050996
1 29051079
1 29051114
1 29051393
1 29051449
1 29051784
1 29052504
1 29052952
1 29053007
1 29053112
1 29053309
1 29053368
1 29054005
1 29054144
1 29054167
1 29055444
1 29055508
1 29055518
1 29055615
1 29055759
1 29055762
1 29055925
1 29056143
1 29056767
1 29056947
1 29057612
1 29057988
1 29058013
1 29058067
1 29058105
1 29058106
1 29058175
1 29058205
1 29058265
1 29058294
1 29058295
1 29058469
1 29058523
1 29059050
1 29059177
1 29059181
1 29059215
1 29059563
1 29059881
1 29060123
1 29060198
1 29060318
1 29060394
1 29060573
1 29060656
1 29060761
1 29060893
1 29061405
1 29061668
1 29061675
1 29061731
1 29062692
1 29062729
1 29063081
1 29063090
1 29063262
1 29063340
1 29063372
1 29063462
1 29063561
1 29063568
1 29064954
1 29064957
1 29065148
1 29065196
1 29065220
1 29065231
1 29065443
1 29065473
1 29065560
1 29065564
1 29065567
1 29065712
1 29065903
1 29065927
1 29065929
1 29066210
1 29066249
1 29066307
1 29066330
1 29066424
1 29066469
1 29066493
1 29066525
1 29066876
1 29066913
1 29066938
1 29066980
1 29066992
1 29067220
1 29067322
1 29067354
1 29067593
1 29067669
1 29067732
1 29067810
1 29068209
1 29068270
1 29068299
1 29068493
1 29068495
1 29068532
1 29068552
1 29068663
1 29068801
1 29069054
1 29069085
1 29069172
1 29069353
1 29069795
1 29070374
1 29070554
1 29070591
1 29070704
1 29070767
1 29070792
1 29070834
1 29070963
1 29070976
1 29070979
1 29071052
1 29071205
1 29071256
1 29071293
1 29071379
1 29071819
1 29072201
1 29072204
1 29072243
1 29072247
1 29072484
1 29072754
1 29072796
1 29073038
1 29073228
1 29073396
1 29073478
1 29073557
1 29073685
1 29073729
1 29073855
1 29073906
1 29073946
1 29074094
1 29074338
1 29074364
1 29074553
1 29074598
1 29074740
1 29074797
1 29075150
1 29075397
1 29075439
1 29075440
1 29075467
1 29075579
1 29075620
1 29075759
1 29075803
1 29075842
1 29075897
1 29076277
1 29076301
1 29076340
1 29076369
1 29076374
1 29076594
1 29076606
1 29076613
1 29076709
1 29076741
1 29076770
1 29076838
1 29076953
1 29076956
1 29077378
1 29077590
1 29077613
1 29077726
1 29077732
1 29077765
1 29077818
1 29077826
1 29078262
1 29078325
1 29078335
1 29078443
1 29078508
1 29079493
1 29079783
1 29080096
1 29080124
1 29080677
1 29081584
1 29081811
1 29081843
1 29081935
1 29082135
1 29082308
1 29082425
1 29082571
1 29082572
1 29083214
1 29083513
1 29083605
1 29083628
1 29083738
1 29083787
1 29083799
1 29083976
1 29084100
1 29085162
1 29087155
1 29087156
1 29087216
1 29089324
1 29090262
1 29090386
1 29090772
1 29091028
1 29091366
1 29092294
1 29092368
1 29092404
1 29092528
1 29092728
1 29092769
1 29093095
1 29093398
1 29093598
1 29094711
1 29094713
1 29094842
1 29095114
1 29095119
1 29095568
1 29095970
1 29096339
1 29096370
1 29096562
1 29096878
1 29097259
1 29097495
1 29097617
1 29097627
1 29097766
1 29097860
1 29098400
1 29098583
1 29098960
1 29100108
1 29100183
1 29100194
1 29101101
1 29101116
1 29101140
1 29101382
1 29101408
1 29101425
1 29102298
1 29102430
1 29103184
1 29103454
1 29103571
1 29103993
1 29104003
1 29104336
1 29104592
1 29104818
1 29105722
1 29105908
1 29106600
1 29107838
1 29107931
1 29108108
1 29108119
1 29108265
1 29108467
1 29108521
1 29108559
1 29108561
1 29108687
1 29108716
1 29109001
1 29109056
1 29109214
1 29109222
1 29109442
1 29109486
1 29109487
1 29109537
1 29109884
1 29109917
1 29110007
1 29110279
1 29110341
1 29110455
1 29110482
1 29110486
1 29110496
1 29110658
1 29110717
1 29110954
1 29111107
1 29111238
1 29111427
1 29111459
1 29111513
1 29111522
1 29111534
1 29111868
1 29111929
1 29112085
1 29112208
1 29112559
1 29112568
1 29112783
1 29112802
1 29112967
1 29113070
1 29113299
1 29113338
1 29113566
1 29113677
1 29113727
1 29113875
1 29114034
1 29114063
1 29114077
1 29114331
1 29114332
1 29114401
1 29114611
1 29114921
1 29114944
1 29114957
1 29114984
1 29114985
1 29115017
1 29115046
1 29115112
1 29115134
1 29115179
1 29115387
1 29115399
1 29115521
1 29115553
1 29115720
1 29115749
1 29115887
1 29115905
1 29115919
1 29115940
1 29116040
1 29116062
1 29116241
1 29116711
1 29116897
1 29118035
1 29118489
1 29118511
1 29118540
1 29118719
1 29118927
1 29118979
1 29119160
1 29119272
1 29119666
1 29119675
1 29119848
1 29120089
1 29120682
1 29121302
1 29121399
1 29121534
1 29121562
1 29121693
1 29121889
1 29122780
1 29123042
1 29123164
1 29123191
1 29123291
1 29123358
1 29123494
1 29123518
1 29123718
1 29123945
1 29124031
1 29124033
1 29124058
1 29124060
1 29124102
1 29124799
1 29125005
1 29125006
1 29125579
1 29126147
1 29126493
1 29126529
1 29127297
1 29127330
1 29127600
1 29127765
1 29128167
1 29128172
1 29128327
1 29128412
1 29128968
1 29129157
1 29129226
1 29129621
1 29129629
1 29129807
1 29130530
1 29131241
1 29131263
1 29131637
1 29131846
1 29131882
1 29131940
1 29131981
1 29132248
1 29132605
1 29132676
1 29133123
1 29134074
1 29134157
1 29134510
1 29134663
1 29134823
1 29134853
1 29134877
1 29134970
1 29135474
1 29135523
1 29135589
1 29135714
1 29135731
1 29135733
1 29135785
1 29135832
1 29136219
1 29136254
1 29136328
1 29136463
1 29136555
1 29136581
1 29136599
1 29136706
1 29136720
1 29136777
1 29136813
1 29136833
1 29136951
1 29137123
1 29137347
1 29137369
1 29137403
1 29137408
1 29137484
1 29137523
1 29137703
1 29138224
1 29138329
1 29138764
1 29139073
1 29139149
1 29139330
1 29139490
1 29139662
1 29139688
1 29139695
1 29139904
1 29140406
1 29140675
1 29140864
1 29141135
1 29141340
1 29141585
1 29141965
1 29141972
1 29142171
1 29142419
1 29142551
1 29143201
1 29143535
1 29143642
1 29144184
1 29144339
1 29144363
1 29145966
1 29146241
1 29146272
1 29146412
1 29146539
1 29146661
1 29146930
1 29147074
1 29147650
1 29147993
1 29148431
1 29148635
1 29148645
1 29148833
1 29148992
1 29149034
1 29150480
1 29151934
1 29153287
1 29156432
1 29157076
1 29157078
1 29158104
1 29158469
1 29158741
1 29158795
1 29160264
1 29163452
1 29163462
1 29163755
1 29164546
1 29165356
1 29165378
1 29165659
1 29165954
1 29165966
1 29165967
1 29166302
1 29166590
1 29167003
1 29167759
1 29167839
1 29170181
1 29171142
1 29171534
1 29171681
1 29172489
1 29174965
1 29175292
1 29176140
1 29176143
1 29176314
1 29178680
1 29178885
1 29179065
1 29179230
1 29179973
1 29181480
1 29181582
1 29181891
1 29182584
1 29182741
1 29186026
1 29186826
1 29187678
1 29189116
1 29191025
1 29191302
1 29194667
1 29195133
1 29195575
1 29196865
1 29198376
1 29198512
1 29198816
1 29199477
1 29200326
1 29200583
1 29200758
1 29201162
1 29201419
1 29203538
1 29204058
1 29204205
1 29204279
1 29204722
1 29204759
1 29205078
1 29205464
1 29205775
1 29206607
1 29206795
1 29208266
1 29208960
1 29209053
1 29209272
1 29209360
1 29209391
1 29209589
1 29209741
1 29210595
1 29210613
1 29210660
1 29210722
1 29210781
1 29210984
1 29211083
1 29211201
1 29211270
1 29211562
1 29211680
1 29211876
1 29211909
1 29211949
1 29212016
1 29212061
1 29212134
1 29212292
1 29212448
1 29212748
1 29212790
1 29212939
1 29212998
1 29213168
1 29213176
1 29213238
1 29213677
1 29213736
1 29214126
1 29214132
1 29214193
1 29214304
1 29214425
1 29214471
1 29214616
1 29214674
1 29214700
1 29214884
1 29214971
1 29216283
1 29216316
1 29216390
1 29216575
1 29216632
1 29216768
1 29216803
1 29216842
1 29216909
1 29217101
1 29217103
1 29217159
1 29217254
1 29217256
1 29217262
1 29217333
1 29217403
1 29217660
1 29217738
1 29217797
1 29217927
1 29217930
1 29217965
1 29218071
1 29218315
1 29218508
1 29218699
1 29218837
1 29218872
1 29219273
1 29219416
1 29219566
1 29220111
1 29220128
1 29220202
1 29220227
1 29220331
1 29220338
1 29222260
1 29222574
1 29222755
1 29223039
1 29223601
1 29223752
1 29224184
1 29225769
1 29226016
1 29226068
1 29226199
1 29227468
1 29228182
1 29228663
1 29228962
1 29229620
1 29230060
1 29233238
1 29233869
1 29235633
1 29236521
1 29237343
1 29237504
1 29237742
1 29238127
1 29239316
1 29240031
1 29241358
1 29242965
1 29243012
1 29243990
1 29244024
1 29244237
1 29244260
1 29246503
1 29246903
1 29247776
1 29247818
1 29248310
1 29248460
1 29249024
1 29249693
1 29249975
1 29250012
1 29251296
1 29251358
1 29252130
1 29252827
1 29253029
1 29253140
1 29253364
1 29253699
1 29255135
1 29258377
1 29258507
1 29258648
1 29259852
1 29259857
1 29260288
1 29263999
1 29264010
1 29264368
1 29264599
1 29265486
1 29265880
1 29265897
1 29266119
1 29266283
1 29266296
1 29266382
1 29266416
1 29266670
1 29267043
1 29267115
1 29267391
1 29267398
1 29267404
1 29267992
1 29268159
1 29268169
1 29268207
1 29268309
1 29268481
1 29268624
1 29268646
1 29268756
1 29268991
1 29268999
1 29269213
1 29269274
1 29269440
1 29269555
1 29269574
1 29269703
1 29269970
1 29270018
1 29270032
1 29270283
1 29270311
1 29270381
1 29270504
1 29270510
1 29270669
1 29270788
1 29270793
1 29270805
1 29270806
1 29270827
1 29270925
1 29270935
1 29270945
1 29270946
1 29271097
1 29271216
1 29271481
1 29271529
1 29271720
1 29271723
1 29271826
1 29271836
1 29271893
1 29271986
1 29272057
1 29272409
1 29272551
1 29272672
1 29272704
1 29272748
1 29272783
1 29272801
1 29272811
1 29272869
1 29272996
1 29275460
1 29275603
1 29275635
1 29275916
1 29276013
1 29276040
1 29276100
1 29276378
1 29276412
1 29276422
1 29276515
1 29276524
1 29276937
1 29277001
1 29277049
1 29277104
1 29277105
1 29277151
1 29277239
1 29277464
1 29277517
1 29277727
1 29277748
1 29278089
1 29278100
1 29278215
1 29278233
1 29278248
1 29278320
1 29278329
1 29278373
1 29278374
1 29278550
1 29278568
1 29278606
1 29278801
1 29278821
1 29278826
1 29278869
1 29278999
1 29279057
1 29279235
1 29279258
1 29279333
1 29279543
1 29279713
1 29280360
1 29280379
1 29280481
1 29280489
1 29280599
1 29280700
1 29280857
1 29280875
1 29280898
1 29280923
1 29280924
1 29280927
1 29281254
1 29281331
1 29281341
1 29281426
1 29281479
1 29281507
1 29281535
1 29281601
1 29281615
1 29281658
1 29281961
1 29282083
1 29282134
1 29282199
1 29282442
1 29282856
1 29282859
1 29283021
1 29283241
1 29283409
1 29283413
1 29283450
1 29283663
1 29283679
1 29283700
1 29283804
1 29283857
1 29283959
1 29283960
1 29284030
1 29284032
1 29284103
1 29284165
1 29284178
1 29284197
1 29284399
1 29284850
1 29285116
1 29285230
1 29285256
1 29285257
1 29285324
1 29285661
1 29285715
1 29285807
1 29285855
1 29286073
1 29286220
1 29286351
1 29286454
1 29288723
1 29288878
1 29288956
1 29289071
1 29289113
1 29289210
1 29289506
1 29289609
1 29289826
1 29290011
1 29290039
1 29290050
1 29290213
1 29290531
1 29290722
1 29291212
1 29291289
1 29291349
1 29291388
1 29291401
1 29291648
1 29291651
1 29291775
1 29291846
1 29291850
1 29291871
1 29291901
1 29291929
1 29291932
1 29291950
1 29291953
1 29292239
1 29292260
1 29292272
1 29292293
1 29292436
1 29292557
1 29292703
1 29292713
1 29292806
1 29292893
1 29292920
1 29292991
1 29292997
1 29293052
1 29293061
1 29293125
1 29293163
1 29293187
1 29293216
1 29293231
1 29293233
1 29293239
1 29293291
1 29293310
1 29293313
1 29293348
1 29293432
1 29293447
1 29293473
1 29293494
1 29293504
1 29293550
1 29293587
1 29293594
1 29293615
1 29293623
1 29293633
1 29293667
1 29293688
1 29293695
1 29293699
1 29293866
1 29293880
1 29293912
1 29293918
1 29294274
1 29294360
1 29294392
1 29294401
1 29294437
1 29294500
1 29294534
1 29294555
1 29294672
1 29294684
1 29294948
1 29294976
1 29295059
1 29295084
1 29295453
1 29295800
1 29295961
1 29295965
1 29296143
1 29296275
1 29296283
1 29296554
1 29296782
1 29297260
1 29297305
1 29297309
1 29297400
1 29297574
1 29297620
1 29297635
1 29297680
1 29297753
1 29297941
1 29298122
1 29298254
1 29298504
1 29298977
1 29299213
1 29299217
1 29299242
1 29299257
1 29299295
1 29299579
1 29299681
1 29299706
1 29299891
1 29299977
1 29300165
1 29300589
1 29300652
1 29300707
1 29301340
1 29301676
1 29301962
1 29301978
1 29302003
1 29302672
1 29303587
1 29303791
1 29304259
1 29304298
1 29305443
1 29305798
1 29305806
1 29306236
1 29307070
1 29307831
1 29308059
1 29308856
1 29309328
1 29309560
1 29309919
1 29310112
1 29310738
1 29311356
1 29311428
1 29311634
1 29311820
1 29311942
1 29312238
1 29312956
1 29313708
1 29313757
1 29315322
1 29315470
1 29315717
1 29315740
1 29316022
1 29316114
1 29317414
1 29318134
1 29318475
1 29318999
1 29319048
1 29319087
1 29319748
1 29319933
1 29319995
1 29319996
1 29320133
1 29320252
1 29321170
1 29321778
1 29322690
1 29322866
1 29323405
1 29324873
1 29325536
1 29325753
1 29325908
1 29326071
1 29326387
1 29326574
1 29326942
1 29326973
1 29327564
1 29328782
1 29329186
1 29330347
1 29330722
1 29331724
1 29332034
1 29332950
1 29333149
1 29333213
1 29333349
1 29333825
1 29333882
1 29336205
1 29336823
1 29337158
1 29337386
1 29337735
1 29338962
1 29339681
1 29339799
1 29340605
1 29340719
1 29340720
1 29340724
1 29340727
1 29340741
1 29340910
1 29343223
1 29343441
1 29343579
1 29344526
1 29344823
1 29345199
1 29345988
1 29346718
1 29346753
1 29348369
1 29348807
1 29348853
1 29349612
1 29349881
1 29350376
1 29350745
1 29350834
1 29351774
1 29353066
1 29353509
1 29353593
1 29353654
1 29353763
1 29353917
1 29353980
1 29353990
1 29354862
1 29355035
1 29355132
1 29355173
1 29355203
1 29355227
1 29355262
1 29355594
1 29355883
1 29355905
1 29355944
1 29356063
1 29356305
1 29356340
1 29356373
1 29356410
1 29356588
1 29356644
1 29356666
1 29356717
1 29357393
1 29357458
1 29357589
1 29357783
1 29358002
1 29358031
1 29358117
1 29358392
1 29358503
1 29358711
1 29359887
1 29360025
1 29360057
1 29360105
1 29360122
1 29360563
1 29360594
1 29360638
1 29360659
1 29360736
1 29360856
1 29360857
1 29361236
1 29361254
1 29361289
1 29361891
1 29361965
1 29361994
1 29362552
1 29362627
1 29362687
1 29362824
1 29363067
1 29363184
1 29363330
1 29363715
1 29364366
1 29364511
1 29365854
1 29366244
1 29367013
1 29367305
1 29367367
1 29367715
1 29367771
1 29368333
1 29368892
1 29368902
1 29368943
1 29369322
1 29369464
1 29369470
1 29370418
1 29370622
1 29370796
1 29371083
1 29371467
1 29373071
1 29373122
1 29373702
1 29374108
1 29374299
1 29374937
1 29375217
1 29375290
1 29375344
1 29376522
1 29377238
1 29377923
1 29378722
1 29378885
1 29379339
1 29379454
1 29379624
1 29379762
1 29379774
1 29382776
1 29382870
1 29383446
1 29383554
1 29383599
1 29383716
1 29383840
1 29383842
1 29383872
1 29384056
1 29384202
1 29384564
1 29385152
1 29385248
1 29385562
1 29385797
1 29386354
1 29386383
1 29386384
1 29386594
1 29386746
1 29386753
1 29386768
1 29386852
1 29386901
1 29387016
1 29387069
1 29387081
1 29387150
1 29387272
1 29387294
1 29387341
1 29387372
1 29387415
1 29387477
1 29387981
1 29388010
1 29388013
1 29388449
1 29388451
1 29388696
1 29388735
1 29388823
1 29388824
1 29388909
1 29388953
1 29388975
1 29389362
1 29389367
1 29389461
1 29389850
1 29389928
1 29390011
1 29390100
1 29390488
1 29390648
1 29390696
1 29390912
1 29390973
1 29390991
1 29391068
1 29391159
1 29391160
1 29394542
1 29394670
1 29394731
1 29394780
1 29394882
1 29395007
1 29395706
1 29396600
1 29397151
1 29397155
1 29397195
1 29397222
1 29397798
1 29399356
1 29400326
1 29400816
1 29401001
1 29401872
1 29402355
1 29403350
1 29403823
1 29408517
1 29408758
1 29408777
1 29409018
1 29409155
1 29409162
1 29409395
1 29409898
1 29410128
1 29410479
1 29410704
1 29411579
1 29411641
1 29412085
1 29412948
1 29413149
1 29413155
1 29413574
1 29413714
1 29415153
1 29417037
1 29419912
1 29420483
1 29420536
1 29421915
1 29421916
1 29422032
1 29425727
1 29427608
1 29427634
1 29427710
1 29429363
1 29435881
1 29436167
1 29436595
1 29436734
1 29438212
1 29438485
1 29438554
1 29438630
1 29439233
1 29442700
1 29443145
1 29443395
1 29445397
1 29445481
1 29446307
1 29446359
1 29446714
1 29447415
1 29447684
1 29449737
1 29449809
1 29449824
1 29449837
1 29450617
1 29450801
1 29451206
1 29452192
1 29452738
1 29453369
1 29453599
1 29453688
1 29453724
1 29453982
1 29454006
1 29454039
1 29454195
1 29454246
1 29455471
1 29455759
1 29456667
1 29457338
1 29457605
1 29457728
1 29458435
1 29458506
1 29459262
1 29464332
1 29465007
1 29467583
1 29468255
1 29469357
1 29471309
1 29472266
1 29475413
1 29476493
1 29477557
1 29478833
1 29479198
1 29479500
1 29482311
1 29483396
1 29483666
1 29483833
1 29487220
1 29488710
1 29489053
1 29489522
1 29490732
1 29491756
1 29491989
1 29492286
1 29492466
1 29492516
1 29492521
1 29492874
1 29492941
1 29493132
1 29493220
1 29494513
1 29495472
1 29495622
1 29495734
1 29495854
1 29495995
1 29496091
1 29496644
1 29498325
1 29498419
1 29499231
1 29499846
1 29499920
1 29499963
1 29500597
1 29500775
1 29500897
1 29503576
1 29504625
1 29505369
1 29505497
1 29506094
1 29507065
1 29507401
1 29507649
1 29508922
1 29510721
1 29511124
1 29511274
1 29511308
1 29511317
1 29512301
1 29513742
1 29515853
1 29516312
1 29516571
1 29516864
1 29518495
1 29518823
1 29519991
1 29520170
1 29520198
1 29520210
1 29520311
1 29522657
1 29522679
1 29523005
1 29523570
1 29523808
1 29524530
1 29524552
1 29525140
1 29525545
1 29525644
1 29526656
1 29526704
1 29526718
1 29526994
1 29528146
1 29528193
1 29528554
1 29528902
1 29528930
1 29529058
1 29529061
1 29529245
1 29529580
1 29529791
1 29530002
1 29530013
1 29530320
1 29530322
1 29530796
1 29530959
1 29531042
1 29531101
1 29531164
1 29531168
1 29531388
1 29531573
1 29531654
1 29531689
1 29531771
1 29531961
1 29532268
1 29532331
1 29532696
1 29532929
1 29532959
1 29533101
1 29533145
1 29533187
1 29533213
1 29533526
1 29533629
1 29533633
1 29533880
1 29534376
1 29534400
1 29534414
1 29534434
1 29534674
1 29534685
1 29534905
1 29535044
1 29535576
1 29535704
1 29535912
1 29535944
1 29535966
1 29535979
1 29535988
1 29536019
1 29536022
1 29536326
1 29536356
1 29536435
1 29536437
1 29536835
1 29536839
1 29537131
1 29537608
1 29537882
1 29537886
1 29537931
1 29538254
1 29538436
1 29538880
1 29539030
1 29539225
1 29539771
1 29539878
1 29540161
1 29540292
1 29540342
1 29540445
1 29541022
1 29541054
1 29541196
1 29541484
1 29541548
1 29541700
1 29541705
1 29541726
1 29541883
1 29541968
1 29541996
1 29542276
1 29542409
1 29542760
1 29542926
1 29543147
1 29543148
1 29543279
1 29543304
1 29543806
1 29543828
1 29544069
1 29544304
1 29544335
1 29544473
1 29546049
1 29546208
1 29547406
1 29547800
1 29550222
1 29550800
1 29551009
1 29552274
1 29552278
1 29554229
1 29554289
1 29555142
1 29555484
1 29555773
1 29559913
1 29560110
1 29562775
1 29563108
1 29563602
1 29566129
1 29566419
1 29567539
1 29568075
1 29568087
1 29568126
1 29568225
1 29568437
1 29568585
1 29569541
1 29570939
1 29571015
1 29571307
1 29572167
1 29574155
1 29576850
1 29576957
1 29577472
1 29578317
1 29579010
1 29579127
1 29579666
1 29581093
1 29581423
1 29581428
1 29582117
1 29582517
1 29584700
1 29585009
1 29587410
1 29587877
1 29589516
1 29589524
1 29589580
1 29589936
1 29590260
1 29590787
1 29592427
1 29592996
1 29594161
1 29595715
1 29596063
1 29596211
1 29596269
1 29596273
1 29597866
1 29597867
1 29597886
1 29597936
1 29598128
1 29599176
1 29599636
1 29599715
1 29599842
1 29599997
1 29600144
1 29600349
1 29600419
1 29601209
1 29601442
1 29601899
1 29602081
1 29602159
1 29602402
1 29602450
1 29602770
1 29602961
1 29603007
1 29603068
1 29603320
1 29603331
1 29603467
1 29607389
1 29607668
1 29608073
1 29608741
1 29609153
1 29609830
1 29610837
1 29612717
1 29614020
1 29615576
1 29615678
1 29616807
1 29617685
1 29617822
1 29619886
1 29619986
1 29620023
1 29620457
1 29620655
1 29621489
1 29621772
1 29622431
1 29622581
1 29624004
1 29624454
1 29625357
1 29626575
1 29627209
1 29627596
1 29633581
1 29633591
1 29636019
1 29637076
1 29637729
1 29637730
1 29638690
1 29639405
1 29640295
1 29641444
1 29641452
1 29642407
1 29643025
1 29643511
1 29644274
1 29648768
1 29649108
1 29651361
1 29651889
1 29651925
1 29654454
1 29654902
1 29659595
1 29659620
1 29661509
1 29662010
1 29664728
1 29666021
1 29666379
1 29669726
1 29670138
1 29670594
1 29671569
1 29672776
1 29673001
1 29674191
1 29674318
1 29674471
1 29677435
1 29677645
1 29678646
1 29679169
1 29680859
1 29681126
1 29681603
1 29682210
1 29684878
1 29687411
1 29689426
1 29689749
1 29691211
1 29692181
1 29692330
1 29694183
1 29694468
1 29694881
1 29695899
1 29696172
1 29696278
1 29696627
1 29698597
1 29700244
1 29703347
1 29704154
1 29706735
1 29708596
1 29711888
1 29712048
1 29712241
1 29712273
1 29712317
1 29713336
1 29713527
1 29714962
1 29714963
1 29715173
1 29715384
1 29717628
1 29717816
1 29717853
1 29718099
1 29718102
1 29718126
1 29720232
1 29720281
1 29720392
1 29720855
1 29721557
1 29722397
1 29722522
1 29722533
1 29722964
1 29723607
1 29724102
1 29724281
1 29724321
1 29724994
1 29724995
1 29725003
1 29725011
1 29725741
1 29725816
1 29725841
1 29725893
1 29727195
1 29727349
1 29727373
1 29727544
1 29727545
1 29727677
1 29727718
1 29727800
1 29728175
1 29728461
1 29728670
1 29728701
1 29728802
1 29729007
1 29729121
1 29729560
1 29729619
1 29729933
1 29730006
1 29730196
1 29730267
1 29730475
1 29730649
1 29730793
1 29730991
1 29731008
1 29731040
1 29731049
1 29731085
1 29731123
1 29731133
1 29731155
1 29731183
1 29731319
1 29731383
1 29731458
1 29731470
1 29731539
1 29731549
1 29731802
1 29731803
1 29731990
1 29732237
1 29732295
1 29732458
1 29732513
1 29732625
1 29732669
1 29732988
1 29733384
1 29733551
1 29733747
1 29733755
1 29734081
1 29734082
1 29734151
1 29734199
1 29734383
1 29734385
1 29734446
1 29734458
1 29734661
1 29734668
1 29734738
1 29734786
1 29734854
1 29734866
1 29734928
1 29734947
1 29734948
1 29735030
1 29735048
1 29735059
1 29735084
1 29735134
1 29735141
1 29735183
1 29735519
1 29735807
1 29736043
1 29736121
1 29736159
1 29736178
1 29736630
1 29736688
1 29737250
1 29737348
1 29737406
1 29737454
1 29737462
1 29737500
1 29737572
1 29737575
1 29737599
1 29737600
1 29737610
1 29737807
1 29737908
1 29737939
1 29737969
1 29738004
1 29738053
1 29738074
1 29738129
1 29738173
1 29738384
1 29738550
1 29738554
1 29738650
1 29738666
1 29738706
1 29738764
1 29738925
1 29739009
1 29739212
1 29739494
1 29739722
1 29740519
1 29742357
1 29742644
1 29742678
1 29742970
1 29743116
1 29743807
1 29743830
1 29744017
1 29744044
1 29744259
1 29744361
1 29744544
1 29744605
1 29744695
1 29745162
1 29745790
1 29746391
1 29746575
1 29746761
1 29746770
1 29746781
1 29746802
1 29746897
1 29747048
1 29747219
1 29747333
1 29747856
1 29747969
1 29748101
1 29748137
1 29748257
1 29748302
1 29748348
1 29748507
1 29748515
1 29748642
1 29748666
1 29748825
1 29748866
1 29749093
1 29749094
1 29749119
1 29749234
1 29749405
1 29749451
1 29749455
1 29749456
1 29749470
1 29749471
1 29749501
1 29749519
1 29749548
1 29749574
1 29749613
1 29749690
1 29749758
1 29749883
1 29749885
1 29750047
1 29750087
1 29750111
1 29750244
1 29750512
1 29750514
1 29750544
1 29750572
1 29750631
1 29750635
1 29750654
1 29750666
1 29750682
1 29750722
1 29750725
1 29750766
1 29750803
1 29750974
1 29751079
1 29751090
1 29751102
1 29751121
1 29752249
1 29752327
1 29752328
1 29753928
1 29755613
1 29755618
1 29755623
1 29755653
1 29755814
1 29755826
1 29755831
1 29755837
1 29755843
1 29755852
1 29755865
1 29755871
1 29755885
1 29755979
1 29755999
1 29756013
1 29756035
1 29756047
1 29756092
1 29756116
1 29756163
1 29756164
1 29756817
1 29756833
1 29756834
1 29756842
1 29756881
1 29756886
1 29756890
1 29756915
1 29756917
1 29756924
1 29757028
1 29757030
1 29757041
1 29757049
1 29757139
1 29757199
1 29757247
1 29757277
1 29757291
1 29757309
1 29757314
1 29757365
1 29757376
1 29757377
1 29757420
1 29757441
1 29757446
1 29757454
1 29757532
1 29757574
1 29757621
1 29757651
1 29757693
1 29757694
1 29757778
1 29757812
1 29757881
1 29757904
1 29757926
1 29758017
1 29758086
1 29758171
1 29758193
1 29758222
1 29758298
1 29760138
1 29760154
1 29760157
1 29760814
1 29760826
1 29760879
1 29760912
1 29760977
1 29761053
1 29761132
1 29761152
1 29761322
1 29761385
1 29761533
1 29761721
1 29761885
1 29761913
1 29761977
1 29762223
1 29762286
1 29762290
1 29762310
1 29762413
1 29762473
1 29762666
1 29762955
1 29762995
1 29763052
1 29763266
1 29763658
1 29763972
1 29763999
1 29764055
1 29764074
1 29764104
1 29764423
1 29764474
1 29764499
1 29764641
1 29764651
1 29764674
1 29764758
1 29764817
1 29764842
1 29764953
1 29764969
1 29765400
1 29765682
1 29765690
1 29765750
1 29765801
1 29765821
1 29765887
1 29765911
1 29766324
1 29766340
1 29766423
1 29766430
1 29766443
1 29766468
1 29766552
1 29766598
1 29766613
1 29766666
1 29766717
1 29766741
1 29767526
1 29767724
1 29768126
1 29768296
1 29768337
1 29768375
1 29768382
1 29768408
1 29768462
1 29768481
1 29768602
1 29768683
1 29768756
1 29768830
1 29768868
1 29769067
1 29769146
1 29769290
1 29769312
1 29769566
1 29769782
1 29769964
1 29770004
1 29770178
1 29770295
1 29770341
1 29770405
1 29771078
1 29771228
1 29771525
1 29772043
1 29772269
1 29772535
1 29772563
1 29772603
1 29772606
1 29772609
1 29772652
1 29772828
1 29772889
1 29773002
1 29773159
1 29773199
1 29773274
1 29773380
1 29773447
1 29773482
1 29773499
1 29773745
1 29773872
1 29773951
1 29774040
1 29774060
1 29774140
1 29774241
1 29774565
1 29774628
1 29774738
1 29774770
1 29774854
1 29775619
1 29775778
1 29775865
1 29775879
1 29775966
1 29776065
1 29776086
1 29776325
1 29776378
1 29776406
1 29776572
1 29776631
1 29777216
1 29777363
1 29777676
1 29777789
1 29778014
1 29779232
1 29780062
1 29780068
1 29780143
1 29780340
1 29780730
1 29780885
1 29782143
1 29782330
1 29783075
1 29783190
1 29783449
1 29783882
1 29784160
1 29784245
1 29784368
1 29785689
1 29785864
1 29785984
1 29786199
1 29788280
1 29788670
1 29788861
1 29788876
1 29789064
1 29790158
1 29790345
1 29791396
1 29791717
1 29791864
1 29792003
1 29792718
1 29792887
1 29793260
1 29793910
1 29794029
1 29794120
1 29795402
1 29795411
1 29795599
1 29795648
1 29795667
1 29795909
1 29796853
1 29797277
1 29797825
1 29798538
1 29800086
1 29801960
1 29803813
1 29803991
1 29804127
1 29805712
1 29806024
1 29807191
1 29809281
1 29809507
1 29809710
1 29809760
1 29809771
1 29811119
1 29811847
1 29811941
1 29812668
1 29813359
1 29813371
1 29814390
1 29814725
1 29814752
1 29814829
1 29815769
1 29816269
1 29816921
1 29817451
1 29818471
1 29819171
1 29819610
1 29820098
1 29820101
1 29820760
1 29820766
1 29820789
1 29831426
1 29831910
1 29831962
1 29832861
1 29834288
1 29834461
1 29834982
1 29835225
1 29835492
1 29835507
1 29837485
1 29838560
1 29839561
1 29840409
1 29840597
1 29841817
1 29842456
1 29843480
1 29843747
1 29843920
1 29844404
1 29844459
1 29844638
1 29844687
1 29844833
1 29845285
1 29845487
1 29845633
1 29850138
1 29853088
1 29853226
1 29853277
1 29853407
1 29853466
1 29853512
1 29853892
1 29855121
1 29855726
1 29856897
1 29857032
1 29857448
1 29858769
1 29858940
1 29859089
1 29859693
1 29859925
1 29860102
1 29860729
1 29861533
1 29861766
1 29862111
1 29862132
1 29862315
1 29862410
1 29862742
1 29863122
1 29863248
1 29863344
1 29864035
1 29864229
1 29864273
1 29865483
1 29865594
1 29865788
1 29865851
1 29865968
1 29866040
1 29866075
1 29866161
1 29868106
1 29868141
1 29868259
1 29868902
1 29869172
1 29869384
1 29869425
1 29869591
1 29870399
1 29870442
1 29870662
1 29870721
1 29870863
1 29871137
1 29871373
1 29871482
1 29871522
1 29871637
1 29871729
1 29871770
1 29871844
1 29871887
1 29871971
1 29873842
1 29873843
1 29874165
1 29874534
1 29874582
1 29874645
1 29874888
1 29874983
1 29875373
1 29875513
1 29875532
1 29875618
1 29875639
1 29875685
1 29875718
1 29875759
1 29875762
1 29875763
1 29876302
1 29876328
1 29876367
1 29876411
1 29876457
1 29876629
1 29876643
1 29876737
1 29876815
1 29877305
1 29877498
1 29877532
1 29877536
1 29877590
1 29878526
1 29878529
1 29878530
1 29878534
1 29878567
1 29878574
1 29878614
1 29878957
1 29879109
1 29879798
1 29879801
1 29879822
1 29879848
1 29880431
1 29883249
1 29883843
1 29883969
1 29883987
1 29883988
1 29884000
1 29884050
1 29884289
1 29884320
1 29884506
1 29884509
1 29884580
1 29884613
1 29884733
1 29885200
1 29885256
1 29885346
1 29885531
1 29885803
1 29885842
1 29885939
1 29885992
1 29886620
1 29886871
1 29887472
1 29887808
1 29888072
1 29888779
1 29888918
1 29889119
1 29889125
1 29889158
1 29889177
1 29889188
1 29889311
1 29889330
1 29889482
1 29889522
1 29889563
1 29889602
1 29889651
1 29890029
1 29890158
1 29890228
1 29890406
1 29890577
1 29891070
1 29891124
1 29891234
1 29891634
1 29891782
1 29891807
1 29891820
1 29891830
1 29891869
1 29891922
1 29891944
1 29892005
1 29892212
1 29892654
1 29892712
1 29892829
1 29892839
1 29892969
1 29893336
1 29893342
1 29893374
1 29893413
1 29893573
1 29893580
1 29893733
1 29893777
1 29893861
1 29894131
1 29894132
1 29894220
1 29894462
1 29894840
1 29895420
1 29895673
1 29896071
1 29896635
1 29897876
1 29897935
1 29898047
1 29898221
1 29898297
1 29898328
1 29898343
1 29898418
1 29898463
1 29898583
1 29898606
1 29898687
1 29898697
1 29898732
1 29898779
1 29898790
1 29898795
1 29898830
1 29898835
1 29898847
1 29898869
1 29898870
1 29898910
1 29898924
1 29898931
1 29898938
1 29898986
1 29899025
1 29899050
1 29899528
1 29899529
1 29899717
1 29899800
1 29900119
1 29900323
1 29900488
1 29900639
1 29900716
1 29901661
1 29901844
1 29901987
1 29902061
1 29902430
1 29902532
1 29902677
1 29902678
1 29903095
1 29903104
1 29903328
1 29904472
1 29904642
1 29904720
1 29904723
1 29905586
1 29905715
1 29905910
1 29906141
1 29906208
1 29906439
1 29906551
1 29906957
1 29907097
1 29907191
1 29907267
1 29907366
1 29907526
1 29907803
1 29907901
1 29908507
1 29908674
1 29908829
1 29908936
1 29909007
1 29909144
1 29909243
1 29909667
1 29909743
1 29909886
1 29909971
1 29910387
1 29910483
1 29910989
1 29911070
1 29911302
1 29911334
1 29911597
1 29911750
1 29911751
1 29912063
1 29913638
1 29914820
1 29914848
1 29914894
1 29914928
1 29914929
1 29914997
1 29915008
1 29915037
1 29915039
1 29915057
1 29915102
1 29915111
1 29915252
1 29915339
1 29915360
1 29915366
1 29915398
1 29915402
1 29915443
1 29915506
1 29915659
1 29915842
1 29915868
1 29915942
1 29916095
1 29916291
1 29916296
1 29916324
1 29916342
1 29916427
1 29916487
1 29916544
1 29916855
1 29917094
1 29917205
1 29917395
1 29917536
1 29917584
1 29917708
1 29917846
1 29918023
1 29918299
1 29919111
1 29919661
1 29919932
1 29919988
1 29920019
1 29920020
1 29920415
1 29921741
1 29921944
1 29922099
1 29922317
1 29922359
1 29922776
1 29922945
1 29923134
1 29923175
1 29923290
1 29923572
1 29923657
1 29923976
1 29924158
1 29924223
1 29924252
1 29924380
1 29924384
1 29924394
1 29924471
1 29924643
1 29924692
1 29924768
1 29924925
1 29924986
1 29925053
1 29925110
1 29925170
1 29925342
1 29925644
1 29926371
1 29927105
1 29927310
1 29927498
1 29927794
1 29927820
1 29927985
1 29928225
1 29928425
1 29928481
1 29928567
1 29928579
1 29928662
1 29928698
1 29928757
1 29928812
1 29928827
1 29928873
1 29929016
1 29929193
1 29929373
1 29929421
1 29929428
1 29929598
1 29929797
1 29929881
1 29930113
1 29930495
1 29930741
1 29930774
1 29930843
1 29930904
1 29931244
1 29934408
1 29934595
1 29934596
1 29934631
1 29934830
1 29935644
1 29935811
1 29935897
1 29935966
1 29936166
1 29936181
1 29936340
1 29936465
1 29936768
1 29936798
1 29936824
1 29936881
1 29936949
1 29936987
1 29937016
1 29937120
1 29937154
1 29937182
1 29937338
1 29937398
1 29937658
1 29937678
1 29937731
1 29937787
1 29937932
1 29938113
1 29938140
1 29938193
1 29938207
1 29938383
1 29938398
1 29938405
1 29938828
1 29938882
1 29938940
1 29938941
1 29938999
1 29939027
1 29939113
1 29939601
1 29939950
1 29940002
1 29940023
1 29940339
1 29940359
1 29941412
1 29941416
1 29941479
1 29941543
1 29941550
1 29941567
1 29941947
1 29942001
1 29942038
1 29942156
1 29942354
1 29942360
1 29942424
1 29942481
1 29942492
1 29942586
1 29942621
1 29942646
1 29942659
1 29942721
1 29942752
1 29942760
1 29942772
1 29942778
1 29942784
1 29942884
1 29942901
1 29942911
1 29942926
1 29942930
1 29942961
1 29942991
1 29943070
1 29943072
1 29943131
1 29943137
1 29943258
1 29944596
1 29944598
1 29944628
1 29944636
1 29944658
1 29944765
1 29944782
1 29944812
1 29944908
1 29945060
1 29945219
1 29945229
1 29945261
1 29945341
1 29945359
1 29945375
1 29945405
1 29945436
1 29945463
1 29945565
1 29945618
1 29945628
1 29945661
1 29945663
1 29945666
1 29945771
1 29945777
1 29945780
1 29946181
1 29946220
1 29946223
1 29946284
1 29946286
1 29947754
1 29947778
1 29947829
1 29948093
1 29948153
1 29948280
1 29948335
1 29948397
1 29948417
1 29948433
1 29948558
1 29948560
1 29948577
1 29948593
1 29948635
1 29948645
1 29948656
1 29948767
1 29949060
1 29949504
1 29949546
1 29949583
1 29949623
1 29949705
1 29949770
1 29949775
1 29949820
1 29949887
1 29949953
1 29949965
1 29949980
1 29950260
1 29950265
1 29950337
1 29950410
1 29950491
1 29950497
1 29950557
1 29950649
1 29950686
1 29950732
1 29950745
1 29950759
1 29950804
1 29950848
1 29950901
1 29950930
1 29951004
1 29951014
1 29951057
1 29951065
1 29951088
1 29951145
1 29951230
1 29951259
1 29951489
1 29951490
1 29951588
1 29951656
1 29951804
1 29951853
1 29951861
1 29951875
1 29952046
1 29952357
1 29952873
1 29953315
1 29953635
1 29953741
1 29953867
1 29953990
1 29954050
1 29954099
1 29954249
1 29954709
1 29956131
1 29957669
1 29957834
1 29957841
1 29957856
1 29958007
1 29958045
1 29958065
1 29958074
1 29958122
1 29958344
1 29958413
1 29958429
1 29962561
1 29963371
1 29963400
1 29963565
1 29964916
1 29965183
1 29965203
1 29965508
1 29965513
1 29965538
1 29965540
1 29966027
1 29966650
1 29967071
1 29967178
1 29967326
1 29967474
1 29967537
1 29967796
1 29967858
1 29967944
1 29967955
1 29967969
1 29967980
1 29967987
1 29968009
1 29968228
1 29968545
1 29968647
1 29969071
1 29969181
1 29969407
1 29969744
1 29970036
1 29970582
1 29970863
1 29971133
1 29971584
1 29971629
1 29972641
1 29972997
1 29973568
1 29973692
1 29974081
1 29974738
1 29974759
1 29975684
1 29975900
1 29976179
1 29976191
1 29976923
1 29977431
1 29977507
1 29977627
1 29977634
1 29977635
1 29977869
1 29977982
1 29978025
1 29978045
1 29978532
1 29978561
1 29978860
1 29979240
1 29979463
1 29979619
1 29980265
1 29980510
1 29981042
1 29982779
1 29983337
1 29983384
1 29983862
1 29983933
1 29984219
1 29984254
1 29984913
1 29985418
1 29985419
1 29985564
1 29985799
1 29986056
1 29986304
1 29986749
1 29986820
1 29987519
1 29988050
1 29988149
1 29988265
1 29988623
1 29988809
1 29988876
1 29989002
1 29989085
1 29989140
1 29989304
1 29989705
1 29989722
1 29989724
1 29990165
1 29991727
1 29992253
1 29992256
1 29992443
1 29993054
1 29993720
1 29994407
1 29994518
1 29997343
1 29997842
1 29997959
1 29998067
1 29998084
1 29998698
1 29998716
1 29998906
1 29999135
1 29999241
1 29999251
1 29999461
1 29999478
1 30000973
1 30001002
1 30001249
1 30001472
1 30002527
1 30002597
1 30002604
1 30003046
1 30003063
1 30003117
1 30003213
1 30004220
1 30005429
1 30005748
1 30006017
1 30006137
1 30006668
1 30010165
1 30011588
1 30011802
1 30012166
1 30012511
1 30013640
1 30013728
1 30013765
1 30014313
1 30014403
1 30014425
1 30014476
1 30014795
1 30014797
1 30015587
1 30016440
1 30017510
1 30018380
1 30019349
1 30020342
1 30021061
1 30021320
1 30021596
1 30023505
1 30025115
1 30026225
1 30027427
1 30027550
1 30027611
1 30028540
1 30029097
1 30029247
1 30033038
1 30033448
1 30033557
1 30034061
1 30034169
1 30035564
1 30036262
1 30037273
1 30037446
1 30038744
1 30039753
1 30039905
1 30041035
1 30041841
1 30042139
1 30042489
1 30042714
1 30042915
1 30042991
1 30043040
1 30043326
1 30043366
1 30043367
1 30043658
1 30043660
1 30043668
1 30043699
1 30043877
1 30043879
1 30043986
1 30043991
1 30044001
1 30044419
1 30044421
1 30044436
1 30044441
1 30044442
1 30044668
1 30044706
1 30044749
1 30044895
1 30044979
1 30044982
1 30045038
1 30045199
1 30045286
1 30045348
1 30045395
1 30045434
1 30046465
1 30046508
1 30046592
1 30046793
1 30046895
1 30046979
1 30047145
1 30047239
1 30047272
1 30047355
1 30047360
1 30047501
1 30047522
1 30047554
1 30047604
1 30047642
1 30047988
1 30048111
1 30048116
1 30048127
1 30048233
1 30048312
1 30048333
1 30048350
1 30048710
1 30048737
1 30048882
1 30048936
1 30048967
1 30050563
1 30050575
1 30050871
1 30050913
1 30051285
1 30051362
1 30052889
1 30053392
1 30053480
1 30053938
1 30053940
1 30053942
1 30053944
1 30054079
1 30054172
1 30054278
1 30054530
1 30055966
1 30056079
1 30056684
1 30058831
1 30058886
1 30059146
1 30059834
1 30060290
1 30060913
1 30061976
1 30062210
1 30063161
1 30064131
1 30066516
1 30066562
1 30066770
1 30067026
1 30067729
1 30067805
1 30067835
1 30067872
1 30068068
1 30069029
1 30069036
1 30069087
1 30069161
1 30069401
1 30070245
1 30070250
1 30070298
1 30070628
1 30070819
1 30071294
1 30074594
1 30074606
1 30074725
1 30075011
1 30075308
1 30075962
1 30076345
1 30076811
1 30076833
1 30076881
1 30077583
1 30078628
1 30080437
1 30081323
1 30081550
1 30081825
1 30083030
1 30083031
1 30084358
1 30084674
1 30084764
1 30085036
1 30085171
1 30085317
1 30087084
1 30087212
1 30087298
1 30087644
1 30087909
1 30088690
1 30090049
1 30090975
1 30091573
1 30091802
1 30092167
1 30094514
1 30098414
1 30098539
1 30099402
1 30099694
1 30099966
1 30100787
1 30102012
1 30102129
1 30102502
1 30102849
1 30103842
1 30106636
1 30106914
1 30107118
1 30107507
1 30108646
1 30108853
1 30108927
1 30109087
1 30109264
1 30109681
1 30110482
1 30111936
1 30112207
1 30112493
1 30112630
1 30113163
1 30113531
1 30114385
1 30115047
1 30115870
1 30115874
1 30116097
1 30116183
1 30116440
1 30116631
1 30117205
1 30117487
1 30117510
1 30117957
1 30118021
1 30119558
1 30120244
1 30120755
1 30121369
1 30122882
1 30123098
1 30124649
1 30125245
1 30126463
1 30127252
1 30128660
1 30128985
1 30129489
1 30130037
1 30132838
1 30133322
1 30133342
1 30133673
1 30134231
1 30134232
1 30136695
1 30137176
1 30137628
1 30138463
1 30138799
1 30138893
1 30138988
1 30139031
1 30140010
1 30140126
1 30140935
1 30141479
1 30141551
1 30141632
1 30143584
1 30144307
1 30144643
1 30145970
1 30148727
1 30149876
1 30150817
1 30151887
1 30152156
1 30155308
1 30155332
1 30155625
1 30155881
1 30157172
1 30159136
1 30159355
1 30159851
1 30159937
1 30160645
1 30161000
1 30161603
1 30161718
1 30161731
1 30161969
1 30162106
1 30162281
1 30162289
1 30163161
1 30164497
1 30164709
1 30166327
1 30167233
1 30167477
1 30167973
1 30168251
1 30168306
1 30169076
1 30169156
1 30170219
1 30171602
1 30171796
1 30171852
1 30171967
1 30172435
1 30173018
1 30173140
1 30173268
1 30173442
1 30173547
1 30174196
1 30174692
1 30174807
1 30175877
1 30176282
1 30176570
1 30177117
1 30177999
1 30178396
1 30179784
1 30180728
1 30180984
1 30181553
1 30183261
1 30183985
1 30184197
1 30184656
1 30184951
1 30185226
1 30185300
1 30185513
1 30185560
1 30185574
1 30185745
1 30186044
1 30186335
1 30186475
1 30187607
1 30187618
1 30187798
1 30188058
1 30188334
1 30189656
1 30189766
1 30189985
1 30189997
1 30193485
1 30195113
1 30195311
1 30198594
1 30198888
1 30199245
1 30199366
1 30199603
1 30200379
1 30200744
1 30200820
1 30200883
1 30201748
1 30201920
1 30201962
1 30204453
1 30204492
1 30204556
1 30205380
1 30206220
1 30206283
1 30207779
1 30211051
1 30213043
1 30213692
1 30214248
1 30215422
1 30215475
1 30217458
1 30217587
1 30217980
1 30218348
1 30226590
1 30227867
1 30229604
1 30230146
1 30230214
1 30230287
1 30230486
1 30230718
1 30230727
1 30231473
1 30231517
1 30231556
1 30231650
1 30232800
1 30232823
1 30232831
1 30232857
1 30233009
1 30233131
1 30233581
1 30233828
1 30233940
1 30234032
1 30234136
1 30234157
1 30234291
1 30234377
1 30234563
1 30234613
1 30235789
1 30235807
1 30235832
1 30235846
1 30235948
1 30235997
1 30236063
1 30236152
1 30236169
1 30236203
1 30236207
1 30236255
1 30236278
1 30236527
1 30236711
1 30236859
1 30236950
1 30237015
1 30238244
1 30238921
1 30238935
1 30239078
1 30239121
1 30239303
1 30239347
1 30239396
1 30239506
1 30239522
1 30240090
1 30240212
1 30240246
1 30240360
1 30240363
1 30240608
1 30241139
1 30241140
1 30241473
1 30241739
1 30241742
1 30242118
1 30242132
1 30242158
1 30242371
1 30242460
1 30242509
1 30242839
1 30242873
1 30243334
1 30243737
1 30243868
1 30243989
1 30243998
1 30244008
1 30244048
1 30244052
1 30244060
1 30244063
1 30245315
1 30245379
1 30245381
1 30245469
1 30245482
1 30245537
1 30245541
1 30245580
1 30245634
1 30245651
1 30245652
1 30245706
1 30245770
1 30245785
1 30246016
1 30246042
1 30246087
1 30246089
1 30246137
1 30246222
1 30246265
1 30246272
1 30246491
1 30246725
1 30246762
1 30246778
1 30247723
1 30247802
1 30247965
1 30249462
1 30249513
1 30249543
1 30249588
1 30249610
1 30249797
1 30249827
1 30249856
1 30249904
1 30250024
1 30250051
1 30250088
1 30250283
1 30250312
1 30250535
1 30250635
1 30250887
1 30251001
1 30251027
1 30252165
1 30252216
1 30252375
1 30252419
1 30252669
1 30252758
1 30254028
1 30254227
1 30254234
1 30254524
1 30255114
1 30255137
1 30255183
1 30255296
1 30255350
1 30255622
1 30255649
1 30255733
1 30255833
1 30255873
1 30255975
1 30256084
1 30256249
1 30256457
1 30256506
1 30256536
1 30256929
1 30257163
1 30257297
1 30257390
1 30257398
1 30257700
1 30257704
1 30257853
1 30257883
1 30257888
1 30257907
1 30257975
1 30258120
1 30258243
1 30258341
1 30258512
1 30258547
1 30258556
1 30258704
1 30258728
1 30258889
1 30258996
1 30259361
1 30259765
1 30259811
1 30259938
1 30260257
1 30260380
1 30260640
1 30260654
1 30260667
1 30260736
1 30260776
1 30260896
1 30260928
1 30260969
1 30261027
1 30262963
1 30263215
1 30263218
1 30263958
1 30264123
1 30264137
1 30264338
1 30264434
1 30264465
1 30264546
1 30264571
1 30264664
1 30264720
1 30264748
1 30264783
1 30265089
1 30265103
1 30265158
1 30265159
1 30265167
1 30265343
1 30265532
1 30265658
1 30265693
1 30265876
1 30265968
1 30266095
1 30266193
1 30266199
1 30266371
1 30266378
1 30266433
1 30266440
1 30266444
1 30266550
1 30266568
1 30268934
1 30269069
1 30269690
1 30269702
1 30269716
1 30269910
1 30269946
1 30270020
1 30270046
1 30270232
1 30270465
1 30271119
1 30271153
1 30271672
1 30271748
1 30271765
1 30272027
1 30272104
1 30272182
1 30272244
1 30272270
1 30272469
1 30272470
1 30273028
1 30273031
1 30273035
1 30273055
1 30273234
1 30273388
1 30273569
1 30273589
1 30273771
1 30274222
1 30275008
1 30275072
1 30275257
1 30275290
1 30275730
1 30275748
1 30275782
1 30275832
1 30276065
1 30276072
1 30276534
1 30277104
1 30277190
1 30277306
1 30277399
1 30277589
1 30277666
1 30277871
1 30277880
1 30277899
1 30278076
1 30278215
1 30278218
1 30278407
1 30278750
1 30279334
1 30279386
1 30279717
1 30280041
1 30280100
1 30280118
1 30280122
1 30280223
1 30281126
1 30281150
1 30281187
1 30281801
1 30281983
1 30282083
1 30282323
1 30282554
1 30282583
1 30282584
1 30282673
1 30282961
1 30282977
1 30282990
1 30283044
1 30283046
1 30283144
1 30283205
1 30283238
1 30283253
1 30283269
1 30283301
1 30283764
1 30283768
1 30283795
1 30283945
1 30284320
1 30284516
1 30284551
1 30284946
1 30284969
1 30285033
1 30285158
1 30285183
1 30285502
1 30285623
1 30285717
1 30285889
1 30285989
1 30286033
1 30286205
1 30286267
1 30286417
1 30286561
1 30286572
1 30286625
1 30286665
1 30286922
1 30287160
1 30287244
1 30288170
1 30288306
1 30288360
1 30288649
1 30288753
1 30289200
1 30289275
1 30289358
1 30289548
1 30289607
1 30289638
1 30289664
1 30289716
1 30289731
1 30289824
1 30289912
1 30290175
1 30290219
1 30290530
1 30290632
1 30290823
1 30290993
1 30291885
1 30291946
1 30292132
1 30292246
1 30292914
1 30293676
1 30293743
1 30294014
1 30294685
1 30294734
1 30294775
1 30294826
1 30294889
1 30295192
1 30295222
1 30295698
1 30296716
1 30297022
1 30297458
1 30297503
1 30297590
1 30298259
1 30298624
1 30299498
1 30299533
1 30299820
1 30300155
1 30300317
1 30300695
1 30300926
1 30301046
1 30301120
1 30301482
1 30301745
1 30302542
1 30302544
1 30302549
1 30302645
1 30302684
1 30303117
1 30303165
1 30303216
1 30303609
1 30303969
1 30304065
1 30304136
1 30304217
1 30304368
1 30304456
1 30304475
1 30304604
1 30304947
1 30305170
1 30305334
1 30305346
1 30305351
1 30305380
1 30305426
1 30305592
1 30305600
1 30305786
1 30305803
1 30305938
1 30305940
1 30305945
1 30306545
1 30306552
1 30306833
1 30309513
1 30311279
1 30311318
1 30312041
1 30312544
1 30312984
1 30313202
1 30313471
1 30313498
1 30313522
1 30313552
1 30313642
1 30313867
1 30313936
1 30314354
1 30314361
1 30314384
1 30314550
1 30315137
1 30315288
1 30315399
1 30315539
1 30315677
1 30316042
1 30316425
1 30316689
1 30317863
1 30317894
1 30318416
1 30318433
1 30318594
1 30318629
1 30318688
1 30319078
1 30319143
1 30319277
1 30319461
1 30319811
1 30319974
1 30320091
1 30320833
1 30320995
1 30321628
1 30321757
1 30321848
1 30322141
1 30322188
1 30322521
1 30322597
1 30322717
1 30322740
1 30323163
1 30323306
1 30323359
1 30323566
1 30323671
1 30323700
1 30323799
1 30323820
1 30323997
1 30324153
1 30324223
1 30324306
1 30324330
1 30324400
1 30324428
1 30324531
1 30324781
1 30324807
1 30325043
1 30325107
1 30325287
1 30325297
1 30326774
1 30326785
1 30326899
1 30326900
1 30326949
1 30326957
1 30326968
1 30326978
1 30327009
1 30327019
1 30327020
1 30327138
1 30327350
1 30327418
1 30327812
1 30327869
1 30327870
1 30327879
1 30327880
1 30328232
1 30329074
1 30329202
1 30329326
1 30329773
1 30329842
1 30330185
1 30330408
1 30330505
1 30332230
1 30333010
1 30333097
1 30333828
1 30334436
1 30335411
1 30335635
1 30335722
1 30335957
1 30336162
1 30336173
1 30336218
1 30336851
1 30337292
1 30337382
1 30337462
1 30337608
1 30337727
1 30337929
1 30337991
1 30338079
1 30338573
1 30338631
1 30338782
1 30338973
1 30339140
1 30339223
1 30339353
1 30339488
1 30339926
1 30341544
1 30341836
1 30341934
1 30342018
1 30342153
1 30342538
1 30342672
1 30342693
1 30342765
1 30342801
1 30343320
1 30343361
1 30343364
1 30343412
1 30343502
1 30343637
1 30343701
1 30343733
1 30343789
1 30343841
1 30343869
1 30343889
1 30343942
1 30343954
1 30343957
1 30344002
1 30344052
1 30344107
1 30344124
1 30344147
1 30344177
1 30344197
1 30344203
1 30344210
1 30344274
1 30344287
1 30344320
1 30344330
1 30344350
1 30344363
1 30344364
1 30344389
1 30344408
1 30344636
1 30344762
1 30344803
1 30345111
1 30345236
1 30345330
1 30345334
1 30348910
1 30348949
1 30349148
1 30349248
1 30349275
1 30349427
1 30349524
1 30349546
1 30349754
1 30350026
1 30350043
1 30350111
1 30350297
1 30350376
1 30350450
1 30350780
1 30350872
1 30350873
1 30350901
1 30350997
1 30351000
1 30351138
1 30351359
1 30351426
1 30351436
1 30351465
1 30351522
1 30351672
1 30351850
1 30351968
1 30352267
1 30352408
1 30352542
1 30352630
1 30352699
1 30352720
1 30352756
1 30352775
1 30352831
1 30353036
1 30353457
1 30353843
1 30354169
1 30354232
1 30354474
1 30356955
1 30356999
1 30357028
1 30357031
1 30357184
1 30357190
1 30357207
1 30357242
1 30357246
1 30357247
1 30357284
1 30357289
1 30357502
1 30357506
1 30357628
1 30357680
1 30357883
1 30357918
1 30357925
1 30358049
1 30358175
1 30358281
1 30358284
1 30358376
1 30358386
1 30358497
1 30358531
1 30358550
1 30358589
1 30358618
1 30358634
1 30358693
1 30358785
1 30358787
1 30358794
1 30358868
1 30359084
1 30359111
1 30359140
1 30359175
1 30359290
1 30359316
1 30359317
1 30359513
1 30359528
1 30359620
1 30359645
1 30359662
1 30359699
1 30359769
1 30359772
1 30359806
1 30360157
1 30360359
1 30360365
1 30360434
1 30360447
1 30360517
1 30360675
1 30360694
1 30360754
1 30360803
1 30360912
1 30360940
1 30360974
1 30361021
1 30361119
1 30361202
1 30361223
1 30361406
1 30361875
1 30361896
1 30361916
1 30362231
1 30362238
1 30362283
1 30362325
1 30362420
1 30362439
1 30362467
1 30362661
1 30362747
1 30362752
1 30362775
1 30362846
1 30362860
1 30362871
1 30362983
1 30363012
1 30363028
1 30363080
1 30363082
1 30363144
1 30363168
1 30363220
1 30363338
1 30363464
1 30363599
1 30363863
1 30363924
1 30363997
1 30363999
1 30364007
1 30364078
1 30364276
1 30364417
1 30364472
1 30364479
1 30364481
1 30364493
1 30364552
1 30364553
1 30364621
1 30364662
1 30364858
1 30364912
1 30365191
1 30365192
1 30365200
1 30365215
1 30365246
1 30365284
1 30365288
1 30365450
1 30365530
1 30365566
1 30365594
1 30367187
1 30367647
1 30367704
1 30367748
1 30367758
1 30367817
1 30367865
1 30368098
1 30368114
1 30368118
1 30368227
1 30368391
1 30368459
1 30368528
1 30368620
1 30368664
1 30368811
1 30369063
1 30369091
1 30369123
1 30369184
1 30369312
1 30369446
1 30369461
1 30369605
1 30369628
1 30369754
1 30369925
1 30369985
1 30370101
1 30370131
1 30370217
1 30371039
1 30371258
1 30371586
1 30371688
1 30371803
1 30371855
1 30371868
1 30372047
1 30372148
1 30372208
1 30372463
1 30372542
1 30374062
1 30374282
1 30374387
1 30374415
1 30374459
1 30374499
1 30374596
1 30374816
1 30374930
1 30374949
1 30375164
1 30375791
1 30375975
1 30375984
1 30376002
1 30376392
1 30376419
1 30378923
1 30378933
1 30379163
1 30379187
1 30379391
1 30379416
1 30379436
1 30379700
1 30379818
1 30380024
1 30380232
1 30380557
1 30380607
1 30380608
1 30380848
1 30380862
1 30380975
1 30380991
1 30381073
1 30381159
1 30381181
1 30381194
1 30381234
1 30381348
1 30381469
1 30381476
1 30381477
1 30381542
1 30381654
1 30381656
1 30381673
1 30381839
1 30381855
1 30383529
1 30383565
1 30383651
1 30383788
1 30383795
1 30384008
1 30384617
1 30384642
1 30384694
1 30385520
1 30385669
1 30385754
1 30385977
1 30386023
1 30386243
1 30386755
1 30387359
1 30387520
1 30387859
1 30388070
1 30388354
1 30388608
1 30388761
1 30388779
1 30389185
1 30389714
1 30389747
1 30390083
1 30390132
1 30390298
1 30390745
1 30390857
1 30391111
1 30391317
1 30391394
1 30391451
1 30391493
1 30391543
1 30391554
1 30391624
1 30391662
1 30391715
1 30391860
1 30391864
1 30392144
1 30392152
1 30392177
1 30392178
1 30392570
1 30392630
1 30392651
1 30392678
1 30392717
1 30392749
1 30392774
1 30392844
1 30392979
1 30393031
1 30393081
1 30393199
1 30393231
1 30393237
1 30393246
1 30393467
1 30393476
1 30393548
1 30393867
1 30393981
1 30394032
1 30394088
1 30394225
1 30394260
1 30394264
1 30394270
1 30394276
1 30395060
1 30395094
1 30395220
1 30395247
1 30395290
1 30395352
1 30395480
1 30395551
1 30395654
1 30395694
1 30395711
1 30395812
1 30396574
1 30396586
1 30396634
1 30396849
1 30396852
1 30397587
1 30397822
1 30397962
1 30398035
1 30398046
1 30398299
1 30398461
1 30398931
1 30399774
1 30399794
1 30400058
1 30400098
1 30400206
1 30400228
1 30400560
1 30400646
1 30400778
1 30400782
1 30400811
1 30400820
1 30400987
1 30401349
1 30401375
1 30401387
1 30401403
1 30401435
1 30401456
1 30401566
1 30401590
1 30401636
1 30401869
1 30401893
1 30401912
1 30402098
1 30402108
1 30402153
1 30402400
1 30402413
1 30402656
1 30402918
1 30403184
1 30403202
1 30403257
1 30403374
1 30403702
1 30403912
1 30404052
1 30404423
1 30404669
1 30404701
1 30404771
1 30404798
1 30404937
1 30404939
1 30405054
1 30405125
1 30405189
1 30405536
1 30405603
1 30405667
1 30406842
1 30408550
1 30408691
1 30408868
1 30409299
1 30409316
1 30409413
1 30409637
1 30409732
1 30409736
1 30409737
1 30409755
1 30409873
1 30410002
1 30410401
1 30410445
1 30410842
1 30411113
1 30411128
1 30411149
1 30411220
1 30411269
1 30411519
1 30411633
1 30412245
1 30412402
1 30412449
1 30412476
1 30412492
1 30412517
1 30412594
1 30412632
1 30412673
1 30413016
1 30413038
1 30413162
1 30413188
1 30413226
1 30413227
1 30413310
1 30413543
1 30413589
1 30413620
1 30413787
1 30413972
1 30414234
1 30415157
1 30416114
1 30416356
1 30416383
1 30416736
1 30417023
1 30417243
1 30417360
1 30417611
1 30418130
1 30418294
1 30418365
1 30418640
1 30418800
1 30420637
1 30421032
1 30421098
1 30421166
1 30421188
1 30421248
1 30421511
1 30421632
1 30423054
1 30423056
1 30423308
1 30423359
1 30423863
1 30424327
1 30425145
1 30425296
1 30425306
1 30425405
1 30425957
1 30425976
1 30425999
1 30426010
1 30426014
1 30426023
1 30426061
1 30426098
1 30426212
1 30426270
1 30426271
1 30426272
1 30426335
1 30426353
1 30426355
1 30426474
1 30426527
1 30426548
1 30426600
1 30426606
1 30426629
1 30426693
1 30426796
1 30426799
1 30426813
1 30427173
1 30427356
1 30427492
1 30427532
1 30427700
1 30428341
1 30428370
1 30428447
1 30428449
1 30428544
1 30428565
1 30428715
1 30429123
1 30429222
1 30429333
1 30429384
1 30429524
1 30429633
1 30430371
1 30430968
1 30431372
1 30431696
1 30431775
1 30431782
1 30432471
1 30432502
1 30432869
1 30432873
1 30434090
1 30435268
1 30435691
1 30435906
1 30436059
1 30436572
1 30437311
1 30437885
1 30437886
1 30438228
1 30438571
1 30439587
1 30440235
1 30440313
1 30440474
1 30440491
1 30440495
1 30440507
1 30440581
1 30440599
1 30440835
1 30441486
1 30441596
1 30441732
1 30441812
1 30442041
1 30442219
1 30442293
1 30442425
1 30442500
1 30442645
1 30442691
1 30442715
1 30442721
1 30442728
1 30442731
1 30443011
1 30443219
1 30443242
1 30443305
1 30443700
1 30443946
1 30444009
1 30444039
1 30444052
1 30444089
1 30444271
1 30444372
1 30444768
1 30444896
1 30445162
1 30445218
1 30445273
1 30445768
1 30445931
1 30445997
1 30446030
1 30446226
1 30446693
1 30446767
1 30447086
1 30447272
1 30447637
1 30447914
1 30448029
1 30448115
1 30448240
1 30448288
1 30448289
1 30448536
1 30448864
1 30448878
1 30448961
1 30449135
1 30449172
1 30449243
1 30449267
1 30449565
1 30449838
1 30449862
1 30449904
1 30449967
1 30450047
1 30450149
1 30450824
1 30450959
1 30451023
1 30451076
1 30451158
1 30451288
1 30451996
1 30452186
1 30452586
1 30454352
1 30454861
1 30455474
1 30455795
1 30455911
1 30456519
1 30456558
1 30456714
1 30456927
1 30457315
1 30457638
1 30461678
1 30463187
1 30463830
1 30464837
1 30464918
1 30465336
1 30467038
1 30467118
1 30468348
1 30468845
1 30468992
1 30469689
1 30469862
1 30472121
1 30472317
1 30472703
1 30474161
1 30474950
1 30475167
1 30476087
1 30476568
1 30477929
1 30478116
1 30479123
1 30480372
1 30480525
1 30481227
1 30481673
1 30481703
1 30484107
1 30485109
1 30487440
1 30487607
1 30487752
1 30488020
1 30488620
1 30488626
1 30489349
1 30490186
1 30490290
1 30490860
1 30491315
1 30491395
1 30491497
1 30491997
1 30492080
1 30493848
1 30493901
1 30494437
1 30495025
1 30495343
1 30495561
1 30496448
1 30496911
1 30497122
1 30497437
1 30501484
1 30502472
1 30503132
1 30503231
1 30503393
1 30503572
1 30504085
1 30504087
1 30504089
1 30504759
1 30505045
1 30505213
1 30508786
1 30510157
1 30510697
1 30511495
1 30511691
1 30511797
1 30513827
1 30514422
1 30514666
1 30514908
1 30515223
1 30518274
1 30522003
1 30523039
1 30525819
1 30526850
1 30527996
1 30529678
1 30529699
1 30532449
1 30533091
1 30533508
1 30534559
1 30535112
1 30535153
1 30535232
1 30535257
1 30535674
1 30535713
1 30535782
1 30537194
1 30540054
1 30540086
1 30540130
1 30540251
1 30540800
1 30542183
1 30546336
1 30546996
1 30547769
1 30547770
1 30548094
1 30548129
1 30548208
1 30549336
1 30549556
1 30549958
1 30550834
1 30551156
1 30552495
1 30555369
1 30557066
1 30563581
1 30564245
1 30565521
1 30568534
1 30568540
1 30569167
1 30569696
1 30569986
1 30570463
1 30570860
1 30570866
1 30570935
1 30571072
1 30571504
1 30572325
1 30573427
1 30574114
1 30574153
1 30574894
1 30576298
1 30576531
1 30577343
1 30579902
1 30580911
1 30581608
1 30582274
1 30582299
1 30585516
1 30586352
1 30591635
1 30591942
1 30592258
1 30592945
1 30594735
1 30596572
1 30596720
1 30596801
1 30597870
1 30597999
1 30598740
1 30599812
1 30600288
1 30601093
1 30601253
1 30601340
1 30601915
1 30605377
1 30605528
1 30605809
1 30606088
1 30607797
1 30608040
1 30608477
1 30608662
1 30608665
1 30608679
1 30608976
1 30609163
1 30609177
1 30610522
1 30613095
1 30613168
1 30613550
1 30613579
1 30613611
1 30614172
1 30615900
1 30620039
1 30620544
1 30620583
1 30623034
1 30623725
1 30623829
1 30624120
1 30624916
1 30624973
1 30626722
1 30629569
1 30630019
1 30630025
1 30631096
1 30631246
1 30632475
1 30632807
1 30632853
1 30632975
1 30635609
1 30635974
1 30636921
1 30637135
1 30637567
1 30637972
1 30638098
1 30638840
1 30640134
1 30640419
1 30641414
1 30641998
1 30642528
1 30642845
1 30643856
1 30645552
1 30649076
1 30649105
1 30649128
1 30649386
1 30651307
1 30651557
1 30651904
1 30652038
1 30652703
1 30652743
1 30653355
1 30655125
1 30655573
1 30658818
1 30659162
1 30659327
1 30660626
1 30660756
1 30660964
1 30661093
1 30661235
1 30661641
1 30662000
1 30662042
1 30662129
1 30662255
1 30662530
1 30662965
1 30663173
1 30663237
1 30663257
1 30663715
1 30664210
1 30664637
1 30664789
1 30664963
1 30665270
1 30665585
1 30665636
1 30665668
1 30666820
1 30666917
1 30666933
1 30667518
1 30667528
1 30667702
1 30669191
1 30669794
1 30670198
1 30670248
1 30670707
1 30671452
1 30671550
1 30672110
1 30672330
1 30672499
1 30672600
1 30672635
1 30672668
1 30672682
1 30672729
1 30672795
1 30672821
1 30672873
1 30672886
1 30672888
1 30672903
1 30672943
1 30672955
1 30672994
1 30673400
1 30673416
1 30673565
1 30673618
1 30673978
1 30673992
1 30673993
1 30674244
1 30674395
1 30674414
1 30674415
1 30674645
1 30674671
1 30674672
1 30674921
1 30674944
1 30675270
1 30675373
1 30675570
1 30676252
1 30676526
1 30676679
1 30676724
1 30676763
1 30676980
1 30677046
1 30677545
1 30677603
1 30679199
1 30680446
1 30681992
1 30683030
1 30683296
1 30683401
1 30683430
1 30683463
1 30683856
1 30684581
1 30684587
1 30684612
1 30684639
1 30684709
1 30684988
1 30684999
1 30685115
1 30685534
1 30685607
1 30685615
1 30685695
1 30685705
1 30685905
1 30685913
1 30686006
1 30686866
1 30686902
1 30687064
1 30687090
1 30687385
1 30687574
1 30687925
1 30688250
1 30688523
1 30688762
1 30689317
1 30689527
1 30689549
1 30689795
1 30689846
1 30692763
1 30692996
1 30693438
1 30693744
1 30694033
1 30694035
1 30694617
1 30694694
1 30694731
1 30695277
1 30695289
1 30696953
1 30698424
1 30698716
1 30698887
1 30698957
1 30699358
1 30700508
1 30704179
1 30704193
1 30704223
1 30705025
1 30705107
1 30705108
1 30705112
1 30705258
1 30705304
1 30705348
1 30705362
1 30705842
1 30706236
1 30706291
1 30707485
1 30710991
1 30711029
1 30711339
1 30711543
1 30711642
1 30711970
1 30713308
1 30717391
1 30718420
1 30719173
1 30719279
1 30719877
1 30720828
1 30721078
1 30721443
1 30721649
1 30723712
1 30723726
1 30724341
1 30724711
1 30724808
1 30724850
1 30726695
1 30726970
1 30727414
1 30727953
1 30728480
1 30728493
1 30729112
1 30730615
1 30731030
1 30731242
1 30733377
1 30734075
1 30734082
1 30734300
1 30734382
1 30734557
1 30734820
1 30738761
1 30738846
1 30738869
1 30738965
1 30738975
1 30739012
1 30739031
1 30739114
1 30739226
1 30739948
1 30740406
1 30741022
1 30742485
1 30742517
1 30742557
1 30742698
1 30742866
1 30743158
1 30743674
1 30743767
1 30743768
1 30744438
1 30744468
1 30744562
1 30744596
1 30744893
1 30746202
1 30746253
1 30746427
1 30746580
1 30746656
1 30746685
1 30746725
1 30746814
1 30747206
1 30747435
1 30747635
1 30747824
1 30748081
1 30748118
1 30748220
1 30748283
1 30748394
1 30748560
1 30748564
1 30748669
1 30748691
1 30748752
1 30748863
1 30749008
1 30749096
1 30749123
1 30749149
1 30749279
1 30749288
1 30749289
1 30749294
1 30749315
1 30749889
1 30750021
1 30750050
1 30750060
1 30750081
1 30750104
1 30750189
1 30750218
1 30750540
1 30750557
1 30750731
1 30750745
1 30750780
1 30750808
1 30751247
1 30751447
1 30751459
1 30751532
1 30751628
1 30753578
1 30753741
1 30753744
1 30753768
1 30753781
1 30753810
1 30754071
1 30754104
1 30754352
1 30754751
1 30754776
1 30754966
1 30755167
1 30755257
1 30755343
1 30755417
1 30755451
1 30755588
1 30755605
1 30755646
1 30755649
1 30755654
1 30755689
1 30755761
1 30755795
1 30755801
1 30755985
1 30756024
1 30756245
1 30756348
1 30756402
1 30756474
1 30756568
1 30756626
1 30756678
1 30756679
1 30756860
1 30756915
1 30756980
1 30757303
1 30757490
1 30757554
1 30757594
1 30757792
1 30757795
1 30757815
1 30757816
1 30757840
1 30758031
1 30758076
1 30758201
1 30758393
1 30758397
1 30758430
1 30758466
1 30758467
1 30758484
1 30758557
1 30758785
1 30759021
1 30759148
1 30759237
1 30759252
1 30759275
1 30759322
1 30759323
1 30759330
1 30759344
1 30759396
1 30759548
1 30759688
1 30759721
1 30759792
1 30759810
1 30759822
1 30759893
1 30759978
1 30760083
1 30760094
1 30760146
1 30760155
1 30763877
1 30763898
1 30763959
1 30764070
1 30764084
1 30764118
1 30764264
1 30765779
1 30765787
1 30765899
1 30765907
1 30766176
1 30766267
1 30766336
1 30766726
1 30766824
1 30766856
1 30766862
1 30766901
1 30767080
1 30767102
1 30767191
1 30767226
1 30767230
1 30767260
1 30767281
1 30767341
1 30767344
1 30767393
1 30767458
1 30767466
1 30767571
1 30767679
1 30768195
1 30768405
1 30768616
1 30768941
1 30769070
1 30769264
1 30769372
1 30769652
1 30769884
1 30769902
1 30770945
1 30770993
1 30771583
1 30771895
1 30771928
1 30772113
1 30772127
1 30772149
1 30772255
1 30772286
1 30772396
1 30772666
1 30772685
1 30772825
1 30772904
1 30773126
1 30773176
1 30773350
1 30773487
1 30773559
1 30773595
1 30773629
1 30773638
1 30773700
1 30773717
1 30773810
1 30773937
1 30773992
1 30774025
1 30774034
1 30774404
1 30774746
1 30774803
1 30775664
1 30776001
1 30776019
1 30776035
1 30776163
1 30776185
1 30776226
1 30776396
1 30776415
1 30776431
1 30776558
1 30776612
1 30776630
1 30776728
1 30776795
1 30776935
1 30776947
1 30777119
1 30777124
1 30777221
1 30777349
1 30777369
1 30777377
1 30777407
1 30777487
1 30777941
1 30777959
1 30778018
1 30778211
1 30778324
1 30778595
1 30778625
1 30778726
1 30778736
1 30778737
1 30778845
1 30778891
1 30778915
1 30778924
1 30778958
1 30779133
1 30779258
1 30779280
1 30779336
1 30779342
1 30779348
1 30779390
1 30779430
1 30779482
1 30779543
1 30779551
1 30779554
1 30779662
1 30779876
1 30780205
1 30780242
1 30780379
1 30780380
1 30780515
1 30780534
1 30780575
1 30780652
1 30782345
1 30782459
1 30782879
1 30783025
1 30783121
1 30783338
1 30783346
1 30784410
1 30784473
1 30785114
1 30785134
1 30785146
1 30785151
1 30785362
1 30785391
1 30785471
1 30785525
1 30785595
1 30785840
1 30786187
1 30787399
1 30787403
1 30789988
1 30789989
1 30790019
1 30790291
1 30790297
1 30790304
1 30791022
1 30791090
1 30791250
1 30791475
1 30791556
1 30791651
1 30791708
1 30792169
1 30792204
1 30792295
1 30792372
1 30792424
1 30792426
1 30792436
1 30792480
1 30792670
1 30792916
1 30793281
1 30793302
1 30793357
1 30793467
1 30793520
1 30793582
1 30793867
1 30793911
1 30794095
1 30794131
1 30794401
1 30794565
1 30794651
1 30794909
1 30796088
1 30796471
1 30799568
1 30800429
1 30801358
1 30801603
1 30802595
1 30802703
1 30803497
1 30804303
1 30804972
1 30807493
1 30810689
1 30812772
1 30813309
1 30813660
1 30813805
1 30816182
1 30819106
1 30819313
1 30819843
1 30819934
1 30820060
1 30820163
1 30821160
1 30821585
1 30822346
1 30822797
1 30823170
1 30823199
1 30823342
1 30823739
1 30823780
1 30823871
1 30827502
1 30830407
1 30831010
1 30832442
1 30832515
1 30833993
1 30836427
1 30837026
1 30837277
1 30837707
1 30838413
1 30838417
1 30838507
1 30840082
1 30840289
1 30840585
1 30840833
1 30841334
1 30841716
1 30841752
1 30842177
1 30850440
1 30850807
1 30850900
1 30852986
1 30853029
1 30853085
1 30853210
1 30855400
1 30857127
1 30859244
1 30859348
1 30860495
1 30860971
1 30861294
1 30861399
1 30862434
1 30862660
1 30864530
1 30866954
1 30869735
1 30870121
1 30870376
1 30871167
1 30871173
1 30871241
1 30873094
1 30873591
1 30873644
1 30873894
1 30875196
1 30875278
1 30875821
1 30876519
1 30876589
1 30879522
1 30879940
1 30881304
1 30881475
1 30881710
1 30881745
1 30881796
1 30882847
1 30884930
1 30884980
1 30888602
1 30889673
1 30891880
1 30891930
1 30892764
1 30893510
1 30894021
1 30894297
1 30894543
1 30896785
1 30897839
1 30897903
1 30897915
1 30897947
1 30898196
1 30898231
1 30898305
1 30898352
1 30898361
1 30898403
1 30898545
1 30898751
1 30899097
1 30899588
1 30899856
1 30899880
1 30900009
1 30900018
1 30900170
1 30900352
1 30900385
1 30900391
1 30901090
1 30901618
1 30901623
1 30901680
1 30901824
1 30902017
1 30902034
1 30902174
1 30902194
1 30902292
1 30902305
1 30902311
1 30902344
1 30902445
1 30902832
1 30902926
1 30902953
1 30903689
1 30904046
1 30904048
1 30904143
1 30904147
1 30904154
1 30904528
1 30904531
1 30904588
1 30904612
1 30904637
1 30904796
1 30904809
1 30904810
1 30905163
1 30905170
1 30905462
1 30905541
1 30905556
1 30905611
1 30905682
1 30905760
1 30906393
1 30906411
1 30906633
1 30906683
1 30906730
1 30906786
1 30907010
1 30907339
1 30909664
1 30909677
1 30909997
1 30910660
1 30910754
1 30910773
1 30911562
1 30914136
1 30915149
1 30915593
1 30916322
1 30916742
1 30916911
1 30917379
1 30917806
1 30917879
1 30918024
1 30918134
1 30918217
1 30918875
1 30918903
1 30919148
1 30919397
1 30919590
1 30921075
1 30921320
1 30922058
1 30922291
1 30922487
1 30923824
1 30924541
1 30924631
1 30924684
1 30927616
1 30927922
1 30928679
1 30929012
1 30929810
1 30930144
1 30931346
1 30932498
1 30932709
1 30933035
1 30933102
1 30933639
1 30933678
1 30933685
1 30933752
1 30934029
1 30934067
1 30935487
1 30935819
1 30936280
1 30938250
1 30938803
1 30941742
1 30942067
1 30942410
1 30947719
1 30950514
1 30951000
1 30952797
1 30953004
1 30953680
1 30954211
1 30954376
1 30954382
1 30955346
1 30955571
1 30955789
1 30956358
1 30956371
1 30956581
1 30956663
1 30956940
1 30958484
1 30958530
1 30960996
1 30962087
1 30962256
1 30962455
1 30963253
1 30963470
1 30963991
1 30964316
1 30964515
1 30964640
1 30964963
1 30965166
1 30965479
1 30965733
1 30966244
1 30967737
1 30967784
1 30968086
1 30968555
1 30968566
1 30969103
1 30969139
1 30970601
1 30970864
1 30971032
1 30971269
1 30971546
1 30972271
1 30972284
1 30972775
1 30975708
1 30975983
1 30976241
1 30977023
1 30977150
1 30977287
1 30979657
1 30979904
1 30980737
1 30983881
1 30984223
1 30985262
1 30985289
1 30985295
1 30985383
1 30985500
1 30987416
1 30987771
1 30987791
1 30988253
1 30988776
1 30988817
1 30989316
1 30989577
1 30989618
1 30989654
1 30989694
1 30989809
1 30989842
1 30989843
1 30989918
1 30989954
1 30989965
1 30990205
1 30990218
1 30990234
1 30990235
1 30990280
1 30990303
1 30990326
1 30990336
1 30990344
1 30990345
1 30990408
1 30990453
1 30990501
1 30990564
1 30990598
1 30990621
1 30991021
1 30991080
1 30991291
1 30991425
1 30991521
1 30991535
1 30991756
1 30991815
1 30991817
1 30991861
1 30992037
1 30992081
1 30992084
1 30992139
1 30992259
1 30992299
1 30992423
1 30992440
1 30992515
1 30992532
1 30992644
1 30992728
1 30992737
1 30992777
1 30993355
1 30993944
1 30994184
1 30994495
1 30994508
1 30994881
1 30995078
1 30995472
1 30995610
1 30996087
1 30996373
1 30996396
1 30996432
1 30996861
1 30996870
1 30997046
1 30997067
1 30997073
1 30997141
1 30997144
1 30997151
1 30997227
1 30997305
1 30997417
1 30997580
1 30997654
1 30997981
1 30998058
1 30998066
1 30998183
1 30998211
1 30998275
1 30998423
1 30998429
1 30998511
1 30998539
1 30998552
1 30998633
1 30998650
1 30998661
1 30998696
1 30998717
1 30998756
1 30998757
1 30998814
1 30998842
1 30998854
1 30998874
1 30998941
1 30998955
1 30998957
1 30999523
1 30999590
1 30999614
1 30999814
1 30999850
1 31000081
1 31000427
1 31000582
1 31001112
1 31001698
1 31001946
1 31001955
1 31002206
1 31003600
1 31003636
1 31004240
1 31004317
1 31004421
1 31004656
1 31004956
1 31004979
1 31005709
1 31005970
1 31005980
1 31006017
1 31006065
1 31006602
1 31008711
1 31009078
1 31009095
1 31009331
1 31009676
1 31009976
1 31010168
1 31010191
1 31010256
1 31010278
1 31010371
1 31014650
1 31014833
1 31015004
1 31015281
1 31015775
1 31016054
1 31016055
1 31016148
1 31016765
1 31016893
1 31018271
1 31018740
1 31019667
1 31019803
1 31020844
1 31021098
1 31021118
1 31021750
1 31021797
1 31021813
1 31021823
1 31021952
1 31021976
1 31021980
1 31022064
1 31022160
1 31022182
1 31022202
1 31022219
1 31022270
1 31022325
1 31022382
1 31022428
1 31022448
1 31022459
1 31022476
1 31022755
1 31022774
1 31022810
1 31022834
1 31023190
1 31023381
1 31023442
1 31023524
1 31023585
1 31023804
1 31024056
1 31024430
1 31024760
1 31025393
1 31025474
1 31025706
1 31025855
1 31026374
1 31026421
1 31026504
1 31027828
1 31027894
1 31028650
1 31029211
1 31029310
1 31029841
1 31030794
1 31030952
1 31031354
1 31031447
1 31031592
1 31032136
1 31032396
1 31033155
1 31033533
1 31033690
1 31034098
1 31034231
1 31034408
1 31034418
1 31034528
1 31034578
1 31034586
1 31034883
1 31034959
1 31035117
1 31035207
1 31035369
1 31035560
1 31035812
1 31035940
1 31036277
1 31036762
1 31036934
1 31036955
1 31037047
1 31037048
1 31037248
1 31038287
1 31038317
1 31038350
1 31038432
1 31038611
1 31038795
1 31038826
1 31038905
1 31038910
1 31039624
1 31040198
1 31040209
1 31040532
1 31041153
1 31041309
1 31042457
1 31042671
1 31042719
1 31042786
1 31043008
1 31043146
1 31043540
1 31043874
1 31044149
1 31044229
1 31044251
1 31044591
1 31044658
1 31044671
1 31044762
1 31044942
1 31045047
1 31045048
1 31045836
1 31045895
1 31046431
1 31046505
1 31046735
1 31046769
1 31047041
1 31047107
1 31047108
1 31047324
1 31047457
1 31047489
1 31047542
1 31047561
1 31047855
1 31048598
1 31048675
1 31048788
1 31048802
1 31048850
1 31048855
1 31048891
1 31048919
1 31049107
1 31049127
1 31049943
1 31049972
1 31050020
1 31050175
1 31050178
1 31050183
1 31050189
1 31050314
1 31050439
1 31050447
1 31050778
1 31050888
1 31050983
1 31050984
1 31051380
1 31051583
1 31051619
1 31051754
1 31051771
1 31051845
1 31051868
1 31051870
1 31051886
1 31051887
1 31051930
1 31052216
1 31052229
1 31052284
1 31052486
1 31053088
1 31053173
1 31053214
1 31053221
1 31053578
1 31053656
1 31053662
1 31053681
1 31053899
1 31053922
1 31053999
1 31054048
1 31054425
1 31054595
1 31054699
1 31054708
1 31054829
1 31054986
1 31055108
1 31055385
1 31055559
1 31055632
1 31055633
1 31055661
1 31055704
1 31055964
1 31056086
1 31056105
1 31056133
1 31056145
1 31056152
1 31056153
1 31056496
1 31056865
1 31056913
1 31056941
1 31057074
1 31057079
1 31057102
1 31057111
1 31057124
1 31057186
1 31057244
1 31057466
1 31057488
1 31057669
1 31057813
1 31057816
1 31057849
1 31057916
1 31058069
1 31058093
1 31058253
1 31058469
1 31058496
1 31058536
1 31058626
1 31058734
1 31058800
1 31058990
1 31058991
1 31059255
1 31059257
1 31059289
1 31059380
1 31059445
1 31059446
1 31059529
1 31059581
1 31059596
1 31059680
1 31059775
1 31059800
1 31059823
1 31059902
1 31059954
1 31061030
1 31061090
1 31061101
1 31061111
1 31061269
1 31061293
1 31061306
1 31061313
1 31061328
1 31061332
1 31061341
1 31061344
1 31061362
1 31061402
1 31061428
1 31061464
1 31061635
1 31061650
1 31061691
1 31061731
1 31061735
1 31061784
1 31061806
1 31061843
1 31062073
1 31062099
1 31062109
1 31062129
1 31062140
1 31062150
1 31062196
1 31062234
1 31062236
1 31062311
1 31062314
1 31062513
1 31062691
1 31062736
1 31062810
1 31062835
1 31062836
1 31062862
1 31062873
1 31062924
1 31062925
1 31062969
1 31062991
1 31063101
1 31063103
1 31063233
1 31063236
1 31063264
1 31063275
1 31063284
1 31063315
1 31063335
1 31063366
1 31063395
1 31063400
1 31066053
1 31066058
1 31066093
1 31066137
1 31066363
1 31066366
1 31066470
1 31066498
1 31066517
1 31066766
1 31066805
1 31066819
1 31066834
1 31066919
1 31066928
1 31067034
1 31067174
1 31067178
1 31067188
1 31067809
1 31068073
1 31068295
1 31068464
1 31068569
1 31068619
1 31068633
1 31068761
1 31068920
1 31068941
1 31069079
1 31069195
1 31069256
1 31069372
1 31069373
1 31069559
1 31069562
1 31069583
1 31069611
1 31069623
1 31069809
1 31069924
1 31069956
1 31070022
1 31070059
1 31070149
1 31070174
1 31070187
1 31070188
1 31070512
1 31070655
1 31070692
1 31070739
1 31070820
1 31071035
1 31071039
1 31071136
1 31071164
1 31071274
1 31071347
1 31071477
1 31071523
1 31071546
1 31071619
1 31071760
1 31071770
1 31071775
1 31071799
1 31071880
1 31072007
1 31072081
1 31072136
1 31072137
1 31072297
1 31072336
1 31072489
1 31072514
1 31072555
1 31072604
1 31072618
1 31072626
1 31072640
1 31072643
1 31072653
1 31072655
1 31072696
1 31072946
1 31072952
1 31073011
1 31073045
1 31073110
1 31073111
1 31073123
1 31073129
1 31073206
1 31073214
1 31073275
1 31073279
1 31073346
1 31073366
1 31073384
1 31073443
1 31073597
1 31073615
1 31074056
1 31074072
1 31074331
1 31074389
1 31074394
1 31074449
1 31074467
1 31074596
1 31074642
1 31074680
1 31074713
1 31074780
1 31074781
1 31074956
1 31075000
1 31075017
1 31075025
1 31075050
1 31075052
1 31075078
1 31075117
1 31075249
1 31075306
1 31075341
1 31075381
1 31075405
1 31075502
1 31075566
1 31075581
1 31075630
1 31075769
1 31075775
1 31075777
1 31075804
1 31075844
1 31075849
1 31075890
1 31075931
1 31075944
1 31076002
1 31076042
1 31076080
1 31076212
1 31076242
1 31076481
1 31076539
1 31076607
1 31076651
1 31076670
1 31076702
1 31076707
1 31076708
1 31076711
1 31076727
1 31076752
1 31076767
1 31076913
1 31076940
1 31076949
1 31076983
1 31077011
1 31077051
1 31077064
1 31077176
1 31077251
1 31077289
1 31077315
1 31077374
1 31077388
1 31078773
1 31080116
1 31080202
1 31080306
1 31080310
1 31080321
1 31080333
1 31080337
1 31080390
1 31080487
1 31080790
1 31080801
1 31081103
1 31081110
1 31081159
1 31081160
1 31081164
1 31081216
1 31081255
1 31081261
1 31081262
1 31081292
1 31081368
1 31081375
1 31082248
1 31082310
1 31082352
1 31082359
1 31082365
1 31082402
1 31082406
1 31082472
1 31082498
1 31082516
1 31082779
1 31082961
1 31083026
1 31083157
1 31083179
1 31083261
1 31084413
1 31084617
1 31084627
1 31085542
1 31085725
1 31085729
1 31085859
1 31085921
1 31085922
1 31086135
1 31086259
1 31086507
1 31086545
1 31086635
1 31086666
1 31086719
1 31086871
1 31086896
1 31086915
1 31087002
1 31087178
1 31087218
1 31087311
1 31087442
1 31087650
1 31087688
1 31087779
1 31088006
1 31088056
1 31088229
1 31088483
1 31088935
1 31089631
1 31090738
1 31090916
1 31091189
1 31091264
1 31091357
1 31091587
1 31091665
1 31091816
1 31091817
1 31092049
1 31092356
1 31092376
1 31092480
1 31092484
1 31092492
1 31092607
1 31092702
1 31092797
1 31092836
1 31092945
1 31092990
1 31092993
1 31093017
1 31093036
1 31093045
1 31093089
1 31093092
1 31093126
1 31093142
1 31093333
1 31093344
1 31093431
1 31093460
1 31093485
1 31093515
1 31093525
1 31093540
1 31093559
1 31093570
1 31093718
1 31093831
1 31093967
1 31094079
1 31094105
1 31094222
1 31094371
1 31094438
1 31094443
1 31094469
1 31094471
1 31094562
1 31094618
1 31094650
1 31094949
1 31095015
1 31095079
1 31095181
1 31095199
1 31095246
1 31095315
1 31095335
1 31095542
1 31095600
1 31095771
1 31095781
1 31095886
1 31095927
1 31095959
1 31095994
1 31096040
1 31096105
1 31096459
1 31096647
1 31096938
1 31096940
1 31097000
1 31097218
1 31097287
1 31097310
1 31097333
1 31097389
1 31097394
1 31097411
1 31097440
1 31097490
1 31097553
1 31097573
1 31097620
1 31097621
1 31097656
1 31098134
1 31098166
1 31098200
1 31098368
1 31098423
1 31098659
1 31098721
1 31098781
1 31098839
1 31098893
1 31098933
1 31098982
1 31099024
1 31099099
1 31099126
1 31099167
1 31099200
1 31099259
1 31099397
1 31099398
1 31099444
1 31099518
1 31099761
1 31099789
1 31099797
1 31099813
1 31099817
1 31099855
1 31099857
1 31099885
1 31099935
1 31099952
1 31100151
1 31100203
1 31100223
1 31100251
1 31100258
1 31100295
1 31100426
1 31100547
1 31100552
1 31100557
1 31100581
1 31101056
1 31101098
1 31101124
1 31101148
1 31101159
1 31101184
1 31101198
1 31101230
1 31101277
1 31101295
1 31101437
1 31101537
1 31101564
1 31101586
1 31101712
1 31101747
1 31101848
1 31101865
1 31101869
1 31101916
1 31101936
1 31101938
1 31101946
1 31102141
1 31102155
1 31102351
1 31102396
1 31102410
1 31102472
1 31102561
1 31102575
1 31102592
1 31102627
1 31102836
1 31102892
1 31102906
1 31102985
1 31103099
1 31103167
1 31103173
1 31103204
1 31103211
1 31103237
1 31103526
1 31103560
1 31103611
1 31103625
1 31103662
1 31103718
1 31103720
1 31104264
1 31105179
1 31105354
1 31105480
1 31105518
1 31105663
1 31105710
1 31105803
1 31106285
1 31106821
1 31107240
1 31107950
1 31108072
1 31108182
1 31108237
1 31108334
1 31108820
1 31108854
1 31108883
1 31108895
1 31108901
1 31109054
1 31109418
1 31109782
1 31110279
1 31110287
1 31110289
1 31110634
1 31110694
1 31110798
1 31110920
1 31110993
1 31111133
1 31111271
1 31111321
1 31111773
1 31111797
1 31111854
1 31112036
1 31112157
1 31112317
1 31113006
1 31113616
1 31113649
1 31113820
1 31113959
1 31113972
1 31114231
1 31114256
1 31114390
1 31114451
1 31114497
1 31114562
1 31118392
1 31118479
1 31118727
1 31118854
1 31118950
1 31119139
1 31119168
1 31119527
1 31119613
1 31119902
1 31120374
1 31120799
1 31120966
1 31121173
1 31121393
1 31121566
1 31121966
1 31122499
1 31122768
1 31122770
1 31122793
1 31123050
1 31123405
1 31123453
1 31123531
1 31123551
1 31123838
1 31123858
1 31123878
1 31123944
1 31124030
1 31124092
1 31124125
1 31124228
1 31124433
1 31124740
1 31124809
1 31125095
1 31125550
1 31127069
1 31127243
1 31127245
1 31127290
1 31127296
1 31127312
1 31127335
1 31127392
1 31127552
1 31127599
1 31127787
1 31127872
1 31127878
1 31127988
1 31128071
1 31128273
1 31128301
1 31128435
1 31128704
1 31129056
1 31129135
1 31129144
1 31129194
1 31129370
1 31129970
1 31129996
1 31130037
1 31130162
1 31130387
1 31130510
1 31130545
1 31130650
1 31130666
1 31131042
1 31134528
1 31134979
1 31135719
1 31135746
1 31135983
1 31135985
1 31136066
1 31136434
1 31136461
1 31137399
1 31137400
1 31137419
1 31137426
1 31137481
1 31138598
1 31138878
1 31139086
1 31139334
1 31139684
1 31139841
1 31139870
1 31140642
1 31141349
1 31141854
1 31142269
1 31142464
1 31142682
1 31142694
1 31142970
1 31143171
1 31143564
1 31145127
1 31145135
1 31145372
1 31145448
1 31146055
1 31146151
1 31146240
1 31146430
1 31146642
1 31146757
1 31146803
1 31146958
1 31147004
1 31147101
1 31149701
1 31149955
1 31149967
1 31150000
1 31150135
1 31150577
1 31150599
1 31151077
1 31151225
1 31151377
1 31151390
1 31151496
1 31151722
1 31151728
1 31151762
1 31151771
1 31151787
1 31151867
1 31151871
1 31151939
1 31152135
1 31152151
1 31152395
1 31152397
1 31152524
1 31152602
1 31152637
1 31152691
1 31152737
1 31152799
1 31152813
1 31152818
1 31152828
1 31153074
1 31153080
1 31153088
1 31153090
1 31153118
1 31153219
1 31153289
1 31153304
1 31153379
1 31153395
1 31153493
1 31153502
1 31153559
1 31153598
1 31153612
1 31153641
1 31153642
1 31153673
1 31153697
1 31153698
1 31153765
1 31153766
1 31159553
1 31159626
1 31159635
1 31159650
1 31159818
1 31160141
1 31160160
1 31160228
1 31160229
1 31160245
1 31160246
1 31160360
1 31160399
1 31160417
1 31160418
1 31160459
1 31160467
1 31160516
1 31160521
1 31160550
1 31160623
1 31160694
1 31160718
1 31160753
1 31160910
1 31160937
1 31160985
1 31160988
1 31161018
1 31161075
1 31161165
1 31161166
1 31161180
1 31161195
1 31161361
1 31161389
1 31161429
1 31161440
1 31161474
1 31161499
1 31161528
1 31161630
1 31161738
1 31161793
1 31161828
1 31161875
1 31161884
1 31161904
1 31162025
1 31162173
1 31162307
1 31162466
1 31162520
1 31163556
1 31163604
1 31163637
1 31163768
1 31165199
1 31165268
1 31165319
1 31165376
1 31165381
1 31165425
1 31165609
1 31166494
1 31166593
1 31167512
1 31167557
1 31167768
1 31168305
1 31168462
1 31168475
1 31168587
1 31168903
1 31169196
1 31170086
1 31170820
1 31170832
1 31170905
1 31171147
1 31171780
1 31171839
1 31172064
1 31172651
1 31172680
1 31172701
1 31172763
1 31172764
1 31172807
1 31173358
1 31173445
1 31173841
1 31173908
1 31174694
1 31174873
1 31175052
1 31175053
1 31175830
1 31175977
1 31176419
1 31176518
1 31176531
1 31176691
1 31176893
1 31176905
1 31177148
1 31177306
1 31177468
1 31177531
1 31177593
1 31177705
1 31177802
1 31177818
1 31178040
1 31178046
1 31178055
1 31178094
1 31178134
1 31178216
1 31178978
1 31179074
1 31179610
1 31179718
1 31179874
1 31179961
1 31180172
1 31180191
1 31180239
1 31180262
1 31189138
1 31189210
1 31189300
1 31189326
1 31189347
1 31189416
1 31189476
1 31189838
1 31190016
1 31190209
1 31190453
1 31190471
1 31191434
1 31191435
1 31191449
1 31191663
1 31192575
1 31192673
1 31192700
1 31192820
1 31192835
1 31192879
1 31193027
1 31193164
1 31193191
1 31193296
1 31193632
1 31193928
1 31193982
1 31193996
1 31194030
1 31194078
1 31194125
1 31194145
1 31194258
1 31194266
1 31194389
1 31195023
1 31195380
1 31196924
1 31197827
1 31198120
1 31198995
1 31199390
1 31199444
1 31205641
1 31206761
1 31210486
1 31210589
1 31210783
1 31210857
1 31211159
1 31211161
1 31211170
1 31211231
1 31211256
1 31211320
1 31211358
1 31211629
1 31211792
1 31211835
1 31212061
1 31212381
1 31212444
1 31212765
1 31212822
1 31212919
1 31213127
1 31213240
1 31213419
1 31213592
1 31217433
1 31217489
1 31217511
1 31217666
1 31217810
1 31218140
1 31218739
1 31219671
1 31219779
1 31220629
1 31220709
1 31221129
1 31229173
1 31230118
1 31230971
1 31231987
1 31232176
1 31232889
1 31233461
1 31233665
1 31234255
1 31234537
1 31235942
1 31236194
1 31236406
1 31236658
1 31237441
1 31237525
1 31239548
1 31239990
1 31239996
1 31240714
1 31241660
1 31242329
1 31242481
1 31242576
1 31242700
1 31242908
1 31242963
1 31243565
1 31244575
1 31244920
1 31245389
1 31246016
1 31246292
1 31246499
1 31249109
1 31249528
1 31249637
1 31253321
1 31253393
1 31253475
1 31253559
1 31253582
1 31253747
1 31253858
1 31253973
1 31254236
1 31254464
1 31256322
1 31256323
1 31256610
1 31256659
1 31256899
1 31257010
1 31257220
1 31257260
1 31257373
1 31257489
1 31259430
1 31259475
1 31259536
1 31260163
1 31260221
1 31260230
1 31260405
1 31260429
1 31260452
1 31260604
1 31260652
1 31260655
1 31260660
1 31260782
1 31260828
1 31260857
1 31260868
1 31260887
1 31260906
1 31260911
1 31261192
1 31261193
1 31261224
1 31261312
1 31261394
1 31261487
1 31261496
1 31261503
1 31261628
1 31261647
1 31262438
1 31262580
1 31263888
1 31264084
1 31264186
1 31264534
1 31264715
1 31265376
1 31265699
1 31265771
1 31266394
1 31267051
1 31267412
1 31268074
1 31268618
1 31270183
1 31270479
1 31270891
1 31270922
1 31270982
1 31272282
1 31273377
1 31273515
1 31273516
1 31273785
1 31273988
1 31274164
1 31274458
1 31274918
1 31278443
1 31278567
1 31278743
1 31280337
1 31280468
1 31282211
1 31282801
1 31283379
1 31284127
1 31284405
1 31285319
1 31285596
1 31285887
1 31286878
1 31289369
1 31290570
1 31290782
1 31291349
1 31293259
1 31293733
1 31294805
1 31294924
1 31294971
1 31295384
1 31295473
1 31295478
1 31295508
1 31295606
1 31295643
1 31295659
1 31295687
1 31295712
1 31295768
1 31295851
1 31295913
1 31295950
1 31295953
1 31295970
1 31295984
1 31296345
1 31296612
1 31296636
1 31297261
1 31297262
1 31297332
1 31297337
1 31297393
1 31297416
1 31297484
1 31297553
1 31297663
1 31297746
1 31297747
1 31297757
1 31297868
1 31297912
1 31298044
1 31298265
1 31298492
1 31298502
1 31298701
1 31298763
1 31298822
1 31298908
1 31298909
1 31298967
1 31299059
1 31299165
1 31299220
1 31299313
1 31299345
1 31299626
1 31299841
1 31299858
1 31299885
1 31299922
1 31300148
1 31300404
1 31300476
1 31301642
1 31301682
1 31301715
1 31301806
1 31301859
1 31302070
1 31302244
1 31302798
1 31303602
1 31303684
1 31303759
1 31303810
1 31303961
1 31304000
1 31304093
1 31304245
1 31304254
1 31304326
1 31304693
1 31305010
1 31305259
1 31305411
1 31305418
1 31305428
1 31305664
1 31305818
1 31305823
1 31305860
1 31305921
1 31305926
1 31306016
1 31306097
1 31306223
1 31306268
1 31306439
1 31310114
1 31310142
1 31310354
1 31310569
1 31310611
1 31310926
1 31311028
1 31311304
1 31311317
1 31311320
1 31311497
1 31311595
1 31311658
1 31311747
1 31311922
1 31312342
1 31312889
1 31313033
1 31313193
1 31313256
1 31313260
1 31313310
1 31313634
1 31313817
1 31314498
1 31314821
1 31314822
1 31314860
1 31314903
1 31314907
1 31315014
1 31315095
1 31315121
1 31316252
1 31316836
1 31317096
1 31317315
1 31317385
1 31317827
1 31318461
1 31319000
1 31319411
1 31319446
1 31319549
1 31319629
1 31319855
1 31319940
1 31320139
1 31320359
1 31320406
1 31321163
1 31322571
1 31322650
1 31322718
1 31322793
1 31323089
1 31323522
1 31323685
1 31323938
1 31324497
1 31324498
1 31324678
1 31324997
1 31325210
1 31325466
1 31325512
1 31325543
1 31325689
1 31325762
1 31325794
1 31326287
1 31327321
1 31327393
1 31327501
1 31327941
1 31333007
1 31333546
1 31333615
1 31333824
1 31334716
1 31334787
1 31335213
1 31335922
1 31343070
1 31343442
1 31344206
1 31344402
1 31345653
1 31345671
1 31346211
1 31346354
1 31346824
1 31346941
1 31351491
1 31351994
1 31352588
1 31352645
1 31353163
1 31354431
1 31354791
1 31354845
1 31355448
1 31357007
1 31357633
1 31357748
1 31357922
1 31357923
1 31359638
1 31360022
1 31361227
1 31362991
1 31363057
1 31365251
1 31365352
1 31366969
1 31367445
1 31367611
1 31369237
1 31369603
1 31371231
1 31371408
1 31371447
1 31371669
1 31372022
1 31372602
1 31372896
1 31373416
1 31373859
1 31373993
1 31374439
1 31374611
1 31374788
1 31375050
1 31375181
1 31377507
1 31377854
1 31377997
1 31378152
1 31378221
1 31378261
1 31378403
1 31378418
1 31378482
1 31378548
1 31378557
1 31378623
1 31378794
1 31379275
1 31379348
1 31379748
1 31379771
1 31380019
1 31380197
1 31380327
1 31381265
1 31383159
1 31383286
1 31383478
1 31383584
1 31383803
1 31383860
1 31384043
1 31384093
1 31385207
1 31385335
1 31385467
1 31386885
1 31386887
1 31387137
1 31387159
1 31387476
1 31387478
1 31387517
1 31387562
1 31387564
1 31387641
1 31387966
1 31388100
1 31388252
1 31388302
1 31388394
1 31388550
1 31389055
1 31389263
1 31389423
1 31389425
1 31389756
1 31390033
1 31390605
1 31390607
1 31390832
1 31391306
1 31391384
1 31391395
1 31392040
1 31392166
1 31392417
1 31394285
1 31395030
1 31395037
1 31395302
1 31395366
1 31395694
1 31395733
1 31395760
1 31396016
1 31396195
1 31396213
1 31396303
1 31396306
1 31396322
1 31396421
1 31396657
1 31396700
1 31396827
1 31397176
1 31397198
1 31397242
1 31397280
1 31397332
1 31397342
1 31397395
1 31397460
1 31397550
1 31397691
1 31397833
1 31398013
1 31398360
1 31398575
1 31398606
1 31398759
1 31398863
1 31398941
1 31398964
1 31399005
1 31399097
1 31399206
1 31399219
1 31399357
1 31399447
1 31399452
1 31399569
1 31399580
1 31399653
1 31400316
1 31400319
1 31400854
1 31401304
1 31401359
1 31401904
1 31402778
1 31402907
1 31403798
1 31404733
1 31404822
1 31408107
1 31408471
1 31408665
1 31408755
1 31409114
1 31409154
1 31409384
1 31409389
1 31409481
1 31409552
1 31409582
1 31409850
1 31410005
1 31410041
1 31410155
1 31410191
1 31410731
1 31411667
1 31412995
1 31413101
1 31413253
1 31413362
1 31413373
1 31413473
1 31413509
1 31413690
1 31413698
1 31413879
1 31413897
1 31413992
1 31414256
1 31414493
1 31414592
1 31414651
1 31414857
1 31414886
1 31415030
1 31415192
1 31415250
1 31415335
1 31415417
1 31416725
1 31418151
1 31418378
1 31418395
1 31419869
1 31419914
1 31424468
1 31424587
1 31425198
1 31426914
1 31427351
1 31428438
1 31429986
1 31430286
1 31430318
1 31431658
1 31432515
1 31435616
1 31439020
1 31440010
1 31441241
1 31442631
1 31443189
1 31444620
1 31444873
1 31444973
1 31445001
1 31445392
1 31445464
1 31445691
1 31445791
1 31445926
1 31446047
1 31446064
1 31446294
1 31446520
1 31447093
1 31447311
1 31447583
1 31447957
1 31448158
1 31448747
1 31448935
1 31448976
1 31449169
1 31449748
1 31449915
1 31450049
1 31450173
1 31450698
1 31450731
1 31453269
1 31453880
1 31454788
1 31454944
1 31455125
1 31456145
1 31456630
1 31456730
1 31456839
1 31456904
1 31456997
1 31457011
1 31457544
1 31458258
1 31459541
1 31459613
1 31459895
1 31460045
1 31460121
1 31460193
1 31460254
1 31461620
1 31463904
1 31464087
1 31464422
1 31464538
1 31470368
1 31471139
1 31471368
1 31471470
1 31473449
1 31473476
1 31473734
1 31474006
1 31474031
1 31474439
1 31475347
1 31475581
1 31475727
1 31475908
1 31476081
1 31476166
1 31476256
1 31476635
1 31477002
1 31477177
1 31477577
1 31477803
1 31477838
1 31477839
1 31477858
1 31478048
1 31478636
1 31478980
1 31479143
1 31479981
1 31480002
1 31480025
1 31480053
1 31480240
1 31480309
1 31481546
1 31481548
1 31482587
1 31483289
1 31483632
1 31484045
1 31484619
1 31484682
1 31485062
1 31485128
1 31485273
1 31487248
1 31487265
1 31487861
1 31488711
1 31489103
1 31490188
1 31490353
1 31490454
1 31490662
1 31493320
1 31493468
1 31493486
1 31493939
1 31494163
1 31494492
1 31496086
1 31496189
1 31496311
1 31496679
1 31496741
1 31496777
1 31497466
1 31498126
1 31498138
1 31499664
1 31500530
1 31501099
1 31502078
1 31504157
1 31504278
1 31504684
1 31504850
1 31505738
1 31505911
1 31509941
1 31512092
1 31512186
1 31512928
1 31517842
1 31518141
1 31518413
1 31518812
1 31519189
1 31521713
1 31522011
1 31522379
1 31523299
1 31523441
1 31524975
1 31527741
1 31527865
1 31528734
1 31528790
1 31529990
1 31530419
1 31531443
1 31531671
1 31534149
1 31534408
1 31534586
1 31534869
1 31535123
1 31536023
1 31536501
1 31536620
1 31536698
1 31536701
1 31536714
1 31536715
1 31537375
1 31538213
1 31545732
1 31546053
1 31550037
1 31552628
1 31554805
1 31555475
1 31555492
1 31555642
1 31555728
1 31555760
1 31556435
1 31557192
1 31560366
1 31560559
1 31560616
1 31560873
1 31560940
1 31561026
1 31561213
1 31561627
1 31562882
1 31562906
1 31562983
1 31562992
1 31563074
1 31563156
1 31563279
1 31563454
1 31563502
1 31563530
1 31563901
1 31564032
1 31564347
1 31564370
1 31564395
1 31564778
1 31564841
1 31565035
1 31565891
1 31565906
1 31566125
1 31566137
1 31566784
1 31567470
1 31570968
1 31570970
1 31571020
1 31571023
1 31571460
1 31571823
1 31571861
1 31571903
1 31572028
1 31572243
1 31574160
1 31576476
1 31576889
1 31576914
1 31576961
1 31577015
1 31577758
1 31578215
1 31578357
1 31578734
1 31578786
1 31578937
1 31579286
1 31580338
1 31580363
1 31580380
1 31580978
1 31581762
1 31581922
1 31582444
1 31582844
1 31582958
1 31583733
1 31586812
1 31588034
1 31589219
1 31589336
1 31589814
1 31589880
1 31592358
1 31592684
1 31592692
1 31593235
1 31594162
1 31594214
1 31594309
1 31594833
1 31595227
1 31595778
1 31596712
1 31603003
1 31603105
1 31603324
1 31603408
1 31603420
1 31603574
1 31603846
1 31604213
1 31604258
1 31604294
1 31604297
1 31604599
1 31606056
1 31606418
1 31606577
1 31607403
1 31608183
1 31609595
1 31610193
1 31610541
1 31610699
1 31611035
1 31612259
1 31612650
1 31613194
1 31613512
1 31614989
1 31615361
1 31615992
1 31616504
1 31616697
1 31617058
1 31617097
1 31617571
1 31617974
1 31618445
1 31618458
1 31618768
1 31619006
1 31619093
1 31619679
1 31620298
1 31620665
1 31620669
1 31620991
1 31621139
1 31621182
1 31621606
1 31622093
1 31622893
1 31622971
1 31623861
1 31623923
1 31624459
1 31624726
1 31624757
1 31625126
1 31625450
1 31625687
1 31625866
1 31626185
1 31628512
1 31630447
1 31631230
1 31631639
1 31633352
1 31633362
1 31633626
1 31633844
1 31633948
1 31636226
1 31637170
1 31637461
1 31638104
1 31638181
1 31638203
1 31638367
1 31638424
1 31638538
1 31639548
1 31639705
1 31639802
1 31639822
1 31640530
1 31641385
1 31641596
1 31641655
1 31642870
1 31644295
1 31647371
1 31647768
1 31647873
1 31647876
1 31649164
1 31649326
1 31652086
1 31652726
1 31655439
1 31655785
1 31656280
1 31657344
1 31657402
1 31657414
1 31657787
1 31659178
1 31659515
1 31661625
1 31662117
1 31662417
1 31662421
1 31662423
1 31663157
1 31663218
1 31663222
1 31663474
1 31663716
1 31664426
1 31664748
1 31664892
1 31664947
1 31666342
1 31668087
1 31668338
1 31668603
1 31670389
1 31670433
1 31670465
1 31671041
1 31672528
1 31672712
1 31672750
1 31673148
1 31673237
1 31673443
1 31673815
1 31674068
1 31674169
1 31675400
1 31675404
1 31675519
1 31675628
1 31675662
1 31676620
1 31677310
1 31677334
1 31677470
1 31681488
1 31681506
1 31681883
1 31681964
1 31681972
1 31682036
1 31682039
1 31682090
1 31682539
1 31683308
1 31683383
1 31683420
1 31686413
1 31686528
1 31686537
1 31686670
1 31689559
1 31689774
1 31689777
1 31689836
1 31689843
1 31693394
1 31693493
1 31693794
1 31693815
1 31694152
1 31694498
1 31694756
1 31694808
1 31695040
1 31695205
1 31695277
1 31695385
1 31695637
1 31695663
1 31696172
1 31696261
1 31696302
1 31698095
1 31698101
1 31698225
1 31698265
1 31698470
1 31698514
1 31698922
1 31698979
1 31699044
1 31699173
1 31699190
1 31699338
1 31699364
1 31699489
1 31699559
1 31699640
1 31699827
1 31700115
1 31700241
1 31700649
1 31700746
1 31701226
1 31701836
1 31703023
1 31703432
1 31703537
1 31703628
1 31704914
1 31706444
1 31706651
1 31706667
1 31707400
1 31707431
1 31709489
1 31712205
1 31712224
1 31712401
1 31712900
1 31713277
1 31713335
1 31713383
1 31715219
1 31715548
1 31715550
1 31716956
1 31717070
1 31717090
1 31717231
1 31717364
1 31717717
1 31718519
1 31718673
1 31718709
1 31722744
1 31723017
1 31723510
1 31723558
1 31724810
1 31726539
1 31727323
1 31728272
1 31728373
1 31728429
1 31728619
1 31728656
1 31729175
1 31729178
1 31730169
1 31730504
1 31730888
1 31731271
1 31732766
1 31733168
1 31733350
1 31733562
1 31734067
1 31734441
1 31735408
1 31736093
1 31736349
1 31736407
1 31738559
1 31738835
1 31739251
1 31741961
1 31742042
1 31742554
1 31742562
1 31742608
1 31742758
1 31743241
1 31743728
1 31746025
1 31746095
1 31746772
1 31747391
1 31747396
1 31747784
1 31747932
1 31748862
1 31748913
1 31749170
1 31749203
1 31749238
1 31749758
1 31750785
1 31751785
1 31752112
1 31752150
1 31754698
1 31755168
1 31755331
1 31755884
1 31755966
1 31756163
1 31756210
1 31756280
1 31756710
1 31757164
1 31757363
1 31758147
1 31758854
1 31761097
1 31761311
1 31762352
1 31762439
1 31762632
1 31763689
1 31764837
1 31765447
1 31765449
1 31765615
1 31765775
1 31766125
1 31766207
1 31766208
1 31766233
1 31766562
1 31766690
1 31766843
1 31767053
1 31768208
1 31768209
1 31769757
1 31769976
1 31771113
1 31771292
1 31771377
1 31771396
1 31771454
1 31771470
1 31771539
1 31772857
1 31773198
1 31773263
1 31773298
1 31773320
1 31773555
1 31773705
1 31773738
1 31773769
1 31773983
1 31774164
1 31774590
1 31774720
1 31774747
1 31774904
1 31775062
1 31775066
1 31775067
1 31775396
1 31775464
1 31775506
1 31776394
1 31776673
1 31776745
1 31777803
1 31778031
1 31778035
1 31778511
1 31779081
1 31779221
1 31779341
1 31779427
1 31779761
1 31780218
1 31780285
1 31780332
1 31780398
1 31780442
1 31781633
1 31782163
1 31782197
1 31782211
1 31782233
1 31782294
1 31783270
1 31783302
1 31783305
1 31783320
1 31783460
1 31783519
1 31783608
1 31783694
1 31783885
1 31783996
1 31784088
1 31784234
1 31784241
1 31784618
1 31785511
1 31785597
1 31785615
1 31785716
1 31785721
1 31785738
1 31785842
1 31785870
1 31785943
1 31786005
1 31786170
1 31786288
1 31786446
1 31786463
1 31786701
1 31786721
1 31786965
1 31786972
1 31786987
1 31787358
1 31787389
1 31787393
1 31787870
1 31788006
1 31788030
1 31788043
1 31788102
1 31788182
1 31788472
1 31788498
1 31788539
1 31789068
1 31789166
1 31790388
1 31790398
1 31790476
1 31790602
1 31790722
1 31791161
1 31791701
1 31791855
1 31792053
1 31792070
1 31792130
1 31792331
1 31792411
1 31792455
1 31792832
1 31793090
1 31793340
1 31793517
1 31793845
1 31794283
1 31794328
1 31794357
1 31794616
1 31794686
1 31794754
1 31794971
1 31795205
1 31795217
1 31795249
1 31795408
1 31795447
1 31795454
1 31795505
1 31795656
1 31795736
1 31795821
1 31797258
1 31797282
1 31797332
1 31797512
1 31797632
1 31797661
1 31797941
1 31798107
1 31798143
1 31798727
1 31798845
1 31800065
1 31800150
1 31801210
1 31801289
1 31801398
1 31801438
1 31801508
1 31801679
1 31801843
1 31802205
1 31802431
1 31802785
1 31803123
1 31803418
1 31803421
1 31803483
1 31803596
1 31803849
1 31803907
1 31804355
1 31804384
1 31804391
1 31804951
1 31805148
1 31805285
1 31805313
1 31805323
1 31805381
1 31805446
1 31805603
1 31805622
1 31805693
1 31805957
1 31806111
1 31806959
1 31806998
1 31807328
1 31807411
1 31807431
1 31807466
1 31807587
1 31807659
1 31807692
1 31807763
1 31807826
1 31808019
1 31808140
1 31808172
1 31808716
1 31808736
1 31809206
1 31809287
1 31809432
1 31809603
1 31809611
1 31809633
1 31809719
1 31809894
1 31809981
1 31810114
1 31810122
1 31810193
1 31810238
1 31810345
1 31810354
1 31810364
1 31811606
1 31814701
1 31817207
1 31817274
1 31817295
1 31817410
1 31817486
1 31817633
1 31817808
1 31817920
1 31818009
1 31818058
1 31818083
1 31818089
1 31818090
1 31818167
1 31818171
1 31818304
1 31818551
1 31819372
1 31819393
1 31819400
1 31819752
1 31819961
1 31820253
1 31820470
1 31820545
1 31822382
1 31822540
1 31822600
1 31823017
1 31823783
1 31823925
1 31824423
1 31825476
1 31826286
1 31826425
1 31827699
1 31828337
1 31829409
1 31829552
1 31829559
1 31831551
1 31832267
1 31832338
1 31832632
1 31832772
1 31832894
1 31833709
1 31833724
1 31833740
1 31836306
1 31837736
1 31837756
1 31838043
1 31838094
1 31838755
1 31838777
1 31839387
1 31839777
1 31840442
1 31840532
1 31840866
1 31841412
1 31841550
1 31842042
1 31842935
1 31843014
1 31843230
1 31843428
1 31843706
1 31844257
1 31844313
1 31844328
1 31844677
1 31844825
1 31845621
1 31845936
1 31846065
1 31846465
1 31846894
1 31850077
1 31851879
1 31854467
1 31854961
1 31855446
1 31857804
1 31858482
1 31858692
1 31864260
1 31864326
1 31864375
1 31864582
1 31864814
1 31864929
1 31866979
1 31868793
1 31869335
1 31870477
1 31871352
1 31871704
1 31874100
1 31875416
1 31875434
1 31876048
1 31877195
1 31878385
1 31883700
1 31884483
1 31884485
1 31885021
1 31889889
1 31889947
1 31891860
1 31891899
1 31893546
1 31893617
1 31894836
1 31894892
1 31894957
1 31894958
1 31894962
1 31895142
1 31896161
1 31896394
1 31897190
1 31899420
1 31899776
1 31900852
1 31900984
1 31901413
1 31901885
1 31902255
1 31902403
1 31902678
1 31902945
1 31903732
1 31903744
1 31907766
1 31907828
1 31908098
1 31908221
1 31910291
1 31910491
1 31910778
1 31911215
1 31911279
1 31915216
1 31915222
1 31915959
1 31915992
1 31917246
1 31918802
1 31919540
1 31921602
1 31922876
1 31923108
1 31925534
1 31926465
1 31926477
1 31927713
1 31927808
1 31928180
1 31928184
1 31928556
1 31929201
1 31929238
1 31929648
1 31929838
1 31930186
1 31930710
1 31930762
1 31931280
1 31931806
1 31932376
1 31932391
1 31933405
1 31934330
1 31935275
1 31935601
1 31936431
1 31938368
1 31938462
1 31941068
1 31941083
1 31941151
1 31941169
1 31941257
1 31942431
1 31944475
1 31944887
1 31945501
1 31945561
1 31945811
1 31948480
1 31948489
1 31948831
1 31949055
1 31949274
1 31949335
1 31951132
1 31951721
1 31951949
1 31953461
1 31953479
1 31953738
1 31953964
1 31954932
1 31955003
1 31955760
1 31955823
1 31955998
1 31956052
1 31956457
1 31957345
1 31961377
1 31961671
1 31961866
1 31962905
1 31966053
1 31966469
1 31966619
1 31967389
1 31968245
1 31970463
1 31970641
1 31972467
1 31973816
1 31973828
1 31973975
1 31977672
1 31980053
1 31980146
1 31980301
1 31980409
1 31980561
1 31980568
1 31980573
1 31980624
1 31980658
1 31980716
1 31980760
1 31980948
1 31981032
1 31981036
1 31981261
1 31981311
1 31981319
1 31981583
1 31981674
1 31981701
1 31981928
1 31982197
1 31982198
1 31982656
1 31982947
1 31983095
1 31983200
1 31983383
1 31983605
1 31984061
1 31984204
1 31984212
1 31984232
1 31984493
1 31984945
1 31984957
1 31985001
1 31985664
1 31985674
1 31985783
1 31985787
1 31985964
1 31987967
1 31988134
1 31988424
1 31989128
1 31989134
1 31990217
1 31990661
1 31992413
1 31992609
1 31992617
1 31992680
1 31993792
1 31995099
1 31995588
1 31995713
1 32001604
1 32002036
1 32002324
1 32002595
1 32003303
1 32004331
1 32004792
1 32005047
1 32005391
1 32006089
1 32006198
1 32006461
1 32006849
1 32007126
1 32007147
1 32007232
1 32007273
1 32008473
1 32008826
1 32009595
1 32011082
1 32011396
1 32011542
1 32011682
1 32012299
1 32012457
1 32012756
1 32013492
1 32013982
1 32014254
1 32014318
1 32014340
1 32014839
1 32015674
1 32016239
1 32016388
1 32016393
1 32016555
1 32017614
1 32017885
1 32018253
1 32018854
1 32024784
1 32025165
1 32026346
1 32026365
1 32026923
1 32027667
1 32028558
1 32028884
1 32028904
1 32031111
1 32031186
1 32031259
1 32031322
1 32031646
1 32031655
1 32031731
1 32034413
1 32035032
1 32035160
1 32035641
1 32035901
1 32036200
1 32036511
1 32038262
1 32038494
1 32038632
1 32039099
1 32040777
1 32040979
1 32041078
1 32041359
1 32042992
1 32043000
1 32044409
1 32044741
1 32044988
1 32045148
1 32045491
1 32046254
1 32046275
1 32046288
1 32046545
1 32046850
1 32048391
1 32051217
1 32053434
1 32053625
1 32053887
1 32053951
1 32054405
1 32056515
1 32058653
1 32059160
1 32059569
1 32060017
1 32060063
1 32060138
1 32060177
1 32060283
1 32069663
1 32069880
1 32070153
1 32074518
1 32074700
1 32076280
1 32077514
1 32077550
1 32077574
1 32078035
1 32078123
1 32078399
1 32081923
1 32081963
1 32082077
1 32082087
1 32082325
1 32082950
1 32083207
1 32083283
1 32083491
1 32083517
1 32083735
1 32083958
1 32083959
1 32084007
1 32084008
1 32084060
1 32084075
1 32084184
1 32084185
1 32084404
1 32084598
1 32084647
1 32084814
1 32085515
1 32085666
1 32086461
1 32086838
1 32087060
1 32087077
1 32087509
1 32087567
1 32090855
1 32091057
1 32091115
1 32091720
1 32091742
1 32091900
1 32092033
1 32092188
1 32092424
1 32092539
1 32093332
1 32093431
1 32093583
1 32093608
1 32093713
1 32093952
1 32094092
1 32094231
1 32094301
1 32095019
1 32095631
1 32096052
1 32096206
1 32097717
1 32097756
1 32097818
1 32097855
1 32098039
1 32098047
1 32098048
1 32098060
1 32098154
1 32098171
1 32098192
1 32098461
1 32098619
1 32099245
1 32099376
1 32099538
1 32099750
1 32100663
1 32100762
1 32100852
1 32100938
1 32100946
1 32100951
1 32102129
1 32102427
1 32102674
1 32102700
1 32102713
1 32103541
1 32104602
1 32104655
1 32104839
1 32105992
1 32106330
1 32106391
1 32106444
1 32106612
1 32106866
1 32106932
1 32108329
1 32108380
1 32108392
1 32108399
1 32108681
1 32108953
1 32109012
1 32109220
1 32109264
1 32109992
1 32109993
1 32110012
1 32110053
1 32110217
1 32118506
1 32118777
1 32118847
1 32118861
1 32119094
1 32119155
1 32119309
1 32119658
1 32119734
1 32120361
1 32120421
1 32120581
1 32120748
1 32121013
1 32123369
1 32123465
1 32123717
1 32123865
1 32124111
1 32124132
1 32124891
1 32126069
1 32126336
1 32126633
1 32126634
1 32126682
1 32126778
1 32127101
1 32127149
1 32127182
1 32127350
1 32127373
1 32127376
1 32127377
1 32127744
1 32128076
1 32128092
1 32128239
1 32128304
1 32128493
1 32128657
1 32128711
1 32128988
1 32128996
1 32129442
1 32129501
1 32129707
1 32129910
1 32130404
1 32130445
1 32130668
1 32130857
1 32130882
1 32131103
1 32131179
1 32131424
1 32131647
1 32132657
1 32132892
1 32132936
1 32133064
1 32133321
1 32133446
1 32133579
1 32133794
1 32134776
1 32135073
1 32135167
1 32135358
1 32135496
1 32135636
1 32135645
1 32135647
1 32135700
1 32135977
1 32136552
1 32139506
1 32139811
1 32139872
1 32139962
1 32140067
1 32140267
1 32140358
1 32140779
1 32141485
1 32141564
1 32141595
1 32142093
1 32142105
1 32142185
1 32142289
1 32142438
1 32142488
1 32142718
1 32142753
1 32142772
1 32143000
1 32143013
1 32143035
1 32143085
1 32143103
1 32143118
1 32143170
1 32143213
1 32143217
1 32143252
1 32143286
1 32143344
1 32143436
1 32143547
1 32143555
1 32143580
1 32143608
1 32143649
1 32143662
1 32143755
1 32143779
1 32143953
1 32143993
1 32144063
1 32144089
1 32144119
1 32144175
1 32144302
1 32144432
1 32144473
1 32144535
1 32144660
1 32145083
1 32145165
1 32145183
1 32145197
1 32145229
1 32145445
1 32145484
1 32145530
1 32145538
1 32145628
1 32145711
1 32145717
1 32145765
1 32145796
1 32145962
1 32145970
1 32145983
1 32146088
1 32146089
1 32146153
1 32146174
1 32146257
1 32146258
1 32146267
1 32146269
1 32146289
1 32146301
1 32146349
1 32146354
1 32146470
1 32146503
1 32146544
1 32146594
1 32146650
1 32146651
1 32146799
1 32146811
1 32146858
1 32146897
1 32146922
1 32146975
1 32146980
1 32146988
1 32146996
1 32147028
1 32147036
1 32147081
1 32147129
1 32147138
1 32147152
1 32147262
1 32147280
1 32147315
1 32147330
1 32147403
1 32147420
1 32147489
1 32147490
1 32147498
1 32147530
1 32147567
1 32147636
1 32147663
1 32147665
1 32147680
1 32147721
1 32147882
1 32147887
1 32147908
1 32147961
1 32148005
1 32148029
1 32148109
1 32148123
1 32148191
1 32148202
1 32148214
1 32148244
1 32148267
1 32148391
1 32148397
1 32148550
1 32148657
1 32148663
1 32148707
1 32148739
1 32148776
1 32148839
1 32148973
1 32149015
1 32149182
1 32149343
1 32149668
1 32149895
1 32149985
1 32149986
1 32149998
1 32150071
1 32150087
1 32150541
1 32150634
1 32150668
1 32150678
1 32151577
1 32151624
1 32151652
1 32151823
1 32151840
1 32151932
1 32153088
1 32153163
1 32153253
1 32153439
1 32155049
1 32155376
1 32156457
1 32156646
1 32157202
1 32157374
1 32158977
1 32159225
1 32159573
1 32159667
1 32159748
1 32159766
1 32159862
1 32160009
1 32160063
1 32160378
1 32160461
1 32162958
1 32163129
1 32163420
1 32163457
1 32164057
1 32164363
1 32164475
1 32165330
1 32165373
1 32165820
1 32165898
1 32166172
1 32166242
1 32166251
1 32166324
1 32166729
1 32167874
1 32168053
1 32168431
1 32168569
1 32168571
1 32168839
1 32169066
1 32169400
1 32169616
1 32169680
1 32169982
1 32170493
1 32171526
1 32171847
1 32172107
1 32172231
1 32179227
1 32179243
1 32179405
1 32179688
1 32180030
1 32180174
1 32180218
1 32180486
1 32180515
1 32180516
1 32180803
1 32181046
1 32183232
1 32183595
1 32183773
1 32184262
1 32184301
1 32184375
1 32184430
1 32184477
1 32184484
1 32184705
1 32184834
1 32185224
1 32185255
1 32186068
1 32186487
1 32186765
1 32188010
1 32188115
1 32188393
1 32188455
1 32188707
1 32188712
1 32191839
1 32191950
1 32192621
1 32193309
1 32193783
1 32195625
1 32195891
1 32196553
1 32196879
1 32197614
1 32197745
1 32198088
1 32198797
1 32199593
1 32199836
1 32200227
1 32200328
1 32200594
1 32200821
1 32200865
1 32200867
1 32200919
1 32201089
1 32201103
1 32201128
1 32201338
1 32201339
1 32201542
1 32201545
1 32203118
1 32203272
1 32203455
1 32203912
1 32203944
1 32203967
1 32204293
1 32204480
1 32204523
1 32204581
1 32204763
1 32205633
1 32205666
1 32205856
1 32206132
1 32206179
1 32206713
1 32206775
1 32206777
1 32206960
1 32207050
1 32207088
1 32207222
1 32207370
1 32207399
1 32207525
1 32207573
1 32207633
1 32207735
1 32207831
1 32207953
1 32207992
1 32208117
1 32208247
1 32208250
1 32208354
1 32208398
1 32208520
1 32208552
1 32208572
1 32208798
1 32208805
1 32208807
1 32208838
1 32208849
1 32208854
1 32208855
1 32208866
1 32208957
1 32209120
1 32209581
1 32209593
1 32209999
1 32210059
1 32210078
1 32210230
1 32210236
1 32210285
1 32210561
1 32210562
1 32210571
1 32210579
1 32210603
1 32210641
1 32210915
1 32211068
1 32211080
1 32211616
1 32211683
1 32211985
1 32211989
1 32215048
1 32215076
1 32215208
1 32215239
1 32215489
1 32215530
1 32215540
1 32215596
1 32215869
1 32215940
1 32215966
1 32215975
1 32218940
1 32218950
1 32219352
1 32219353
1 32219408
1 32219622
1 32219772
1 32220065
1 32220096
1 32220194
1 32220280
1 32220326
1 32220350
1 32220751
1 32220809
1 32220836
1 32220968
1 32221128
1 32221349
1 32221458
1 32221559
1 32221592
1 32221601
1 32221845
1 32221883
1 32221889
1 32221931
1 32221949
1 32221999
1 32222006
1 32222013
1 32222234
1 32224653
1 32224711
1 32224939
1 32225062
1 32225319
1 32225434
1 32225443
1 32226231
1 32226573
1 32226914
1 32227009
1 32227769
1 32228105
1 32230074
1 32230110
1 32230585
1 32230812
1 32231810
1 32232091
1 32232208
1 32232288
1 32233568
1 32233763
1 32234326
1 32234327
1 32234356
1 32234467
1 32234565
1 32234752
1 32235016
1 32235320
1 32235389
1 32235519
1 32236249
1 32237054
1 32237327
1 32238190
1 32238276
1 32238612
1 32238778
1 32238920
1 32239513
1 32240057
1 32240280
1 32240395
1 32240764
1 32242218
1 32243626
1 32243692
1 32244053
1 32244258
1 32244415
1 32244648
1 32244852
1 32245058
1 32245790
1 32245814
1 32245948
1 32246033
1 32246095
1 32246599
1 32246604
1 32246617
1 32246624
1 32246846
1 32247053
1 32247071
1 32247439
1 32247607
1 32248256
1 32248661
1 32248782
1 32248814
1 32248945
1 32249053
1 32249239
1 32249322
1 32249442
1 32249496
1 32249776
1 32249927
1 32250035
1 32250383
1 32250402
1 32250447
1 32250628
1 32250732
1 32250898
1 32250986
1 32251006
1 32251041
1 32251093
1 32251151
1 32251259
1 32251266
1 32251275
1 32251279
1 32251371
1 32251420
1 32251657
1 32251767
1 32252694
1 32255647
1 32255688
1 32255741
1 32255842
1 32256112
1 32256137
1 32256191
1 32259419
1 32259489
1 32259510
1 32259512
1 32259654
1 32259929
1 32260194
1 32260204
1 32260397
1 32260563
1 32260711
1 32261837
1 32262056
1 32262679
1 32263631
1 32263714
1 32263731
1 32263998
1 32264080
1 32264328
1 32264594
1 32264806
1 32264849
1 32265041
1 32265075
1 32265088
1 32265169
1 32265268
1 32265575
1 32265731
1 32265760
1 32265858
1 32266041
1 32266096
1 32266111
1 32266133
1 32266136
1 32266148
1 32266152
1 32266169
1 32266322
1 32266354
1 32266358
1 32266499
1 32266698
1 32266706
1 32266873
1 32267114
1 32267211
1 32267221
1 32267300
1 32267424
1 32267446
1 32267499
1 32267663
1 32267673
1 32267721
1 32267751
1 32267789
1 32267793
1 32267831
1 32268216
1 32268235
1 32268267
1 32268288
1 32268308
1 32268342
1 32268381
1 32268409
1 32268491
1 32268509
1 32268514
1 32268552
1 32269766
1 32269839
1 32269928
1 32269936
1 32269945
1 32269973
1 32269980
1 32270050
1 32270076
1 32270188
1 32270227
1 32270230
1 32270258
1 32270276
1 32270323
1 32270390
1 32270421
1 32270603
1 32270614
1 32270755
1 32270817
1 32270848
1 32270869
1 32270873
1 32270927
1 32271042
1 32271110
1 32271135
1 32271143
1 32271289
1 32271341
1 32271344
1 32271351
1 32271387
1 32271425
1 32271483
1 32271496
1 32271539
1 32271551
1 32271609
1 32271641
1 32271795
1 32271820
1 32271822
1 32271844
1 32272028
1 32272059
1 32272074
1 32272113
1 32272127
1 32272138
1 32272143
1 32272261
1 32272363
1 32272432
1 32272461
1 32272510
1 32272527
1 32272564
1 32272615
1 32272635
1 32272636
1 32272751
1 32272780
1 32272873
1 32272977
1 32272980
1 32273029
1 32273108
1 32273159
1 32273182
1 32273183
1 32273231
1 32273340
1 32273436
1 32273598
1 32273614
1 32273628
1 32273737
1 32273772
1 32273838
1 32273849
1 32273937
1 32274168
1 32274193
1 32274321
1 32274493
1 32274533
1 32274702
1 32274857
1 32274887
1 32274947
1 32275067
1 32275253
1 32275590
1 32275607
1 32275688
1 32275730
1 32275802
1 32275806
1 32275841
1 32275975
1 32276105
1 32276118
1 32276603
1 32276771
1 32276847
1 32276983
1 32277278
1 32277348
1 32277539
1 32277720
1 32277864
1 32277965
1 32278631
1 32278680
1 32278697
1 32278774
1 32279553
1 32279563
1 32279742
1 32279794
1 32279936
1 32279947
1 32280037
1 32280047
1 32280113
1 32280194
1 32280200
1 32280310
1 32280694
1 32280897
1 32280926
1 32280941
1 32280943
1 32280955
1 32281214
1 32281314
1 32281405
1 32281459
1 32281508
1 32281634
1 32281690
1 32281721
1 32281868
1 32281869
1 32281995
1 32281996
1 32282050
1 32282213
1 32282232
1 32282275
1 32282662
1 32282738
1 32282750
1 32282897
1 32283226
1 32283590
1 32283620
1 32284312
1 32284795
1 32284845
1 32284864
1 32285221
1 32285259
1 32285266
1 32285664
1 32286254
1 32286449
1 32286521
1 32287221
1 32287256
1 32287782
1 32287802
1 32287939
1 32287952
1 32288150
1 32288231
1 32288264
1 32288271
1 32288358
1 32288457
1 32288467
1 32288624
1 32288635
1 32288649
1 32288662
1 32288672
1 32288749
1 32288851
1 32288860
1 32288943
1 32288979
1 32289009
1 32289124
1 32289237
1 32289385
1 32289525
1 32289587
1 32289648
1 32289770
1 32289812
1 32289844
1 32289955
1 32289992
1 32290003
1 32290069
1 32290274
1 32290324
1 32290426
1 32290965
1 32290992
1 32291086
1 32291189
1 32291249
1 32291798
1 32291809
1 32291843
1 32291938
1 32291971
1 32291983
1 32292082
1 32293792
1 32293802
1 32293837
1 32293951
1 32294072
1 32294165
1 32294167
1 32294185
1 32294186
1 32294188
1 32294325
1 32294409
1 32294509
1 32294532
1 32294581
1 32294652
1 32294658
1 32294687
1 32294715
1 32294730
1 32294829
1 32294893
1 32294980
1 32294987
1 32295116
1 32295127
1 32295133
1 32295162
1 32295166
1 32295257
1 32295376
1 32295431
1 32295488
1 32295537
1 32295739
1 32296028
1 32296076
1 32296083
1 32296118
1 32296259
1 32296642
1 32296950
1 32296964
1 32297022
1 32297108
1 32297146
1 32297166
1 32297283
1 32297337
1 32297501
1 32297564
1 32297574
1 32297580
1 32297682
1 32297694
1 32297790
1 32297802
1 32297859
1 32297868
1 32298191
1 32298193
1 32298206
1 32298280
1 32298355
1 32298485
1 32298513
1 32298517
1 32298637
1 32298664
1 32298703
1 32298878
1 32299359
1 32299679
1 32299859
1 32299908
1 32300632
1 32300814
1 32301030
1 32301203
1 32301311
1 32301340
1 32301687
1 32301704
1 32303141
1 32303726
1 32303816
1 32304105
1 32304146
1 32304247
1 32304280
1 32304426
1 32304480
1 32304708
1 32304716
1 32304898
1 32304959
1 32304979
1 32305139
1 32305233
1 32305891
1 32305929
1 32305961
1 32306009
1 32306033
1 32306046
1 32306304
1 32306356
1 32306470
1 32306528
1 32306738
1 32306776
1 32306844
1 32306888
1 32306944
1 32307106
1 32307238
1 32307243
1 32307364
1 32307417
1 32308146
1 32308910
1 32308957
1 32309026
1 32309065
1 32309067
1 32309165
1 32309223
1 32309258
1 32309271
1 32309280
1 32309312
1 32309324
1 32309331
1 32309335
1 32309336
1 32309447
1 32309451
1 32312500
1 32312551
1 32312581
1 32312585
1 32312597
1 32312598
1 32312603
1 32312643
1 32312664
1 32312666
1 32312673
1 32312674
1 32312679
1 32312729
1 32312806
1 32312816
1 32312845
1 32313062
1 32313084
1 32313096
1 32313102
1 32313106
1 32313107
1 32313142
1 32313157
1 32313425
1 32314702
1 32314703
1 32314751
1 32314754
1 32314782
1 32314821
1 32314828
1 32314946
1 32314987
1 32314999
1 32315014
1 32315123
1 32315190
1 32315223
1 32315917
1 32316047
1 32316080
1 32316100
1 32316140
1 32316143
1 32316151
1 32316164
1 32316354
1 32316510
1 32316663
1 32316685
1 32316707
1 32316738
1 32316912
1 32316919
1 32316939
1 32316964
1 32316995
1 32317083
1 32317322
1 32317324
1 32317336
1 32317377
1 32317396
1 32317402
1 32317444
1 32317552
1 32317553
1 32317586
1 32317623
1 32317658
1 32317679
1 32317686
1 32317714
1 32317788
1 32317800
1 32317830
1 32317914
1 32317937
1 32318017
1 32318071
1 32318072
1 32318166
1 32318182
1 32318194
1 32318930
1 32318965
1 32318994
1 32318996
1 32319012
1 32319065
1 32319066
1 32319096
1 32319196
1 32319214
1 32319290
1 32319313
1 32319469
1 32319588
1 32319602
1 32319618
1 32319684
1 32319816
1 32319822
1 32319824
1 32319907
1 32319946
1 32320092
1 32320124
1 32320131
1 32320144
1 32320291
1 32320292
1 32320362
1 32320382
1 32320420
1 32320431
1 32320442
1 32320457
1 32320537
1 32320651
1 32320704
1 32320717
1 32320728
1 32320818
1 32320881
1 32320922
1 32320940
1 32320992
1 32320993
1 32321018
1 32321028
1 32321029
1 32321181
1 32321206
1 32321219
1 32321254
1 32321292
1 32321312
1 32321313
1 32321343
1 32321388
1 32321455
1 32321614
1 32321623
1 32322224
1 32322239
1 32322630
1 32322728
1 32322766
1 32322773
1 32322787
1 32322838
1 32322892
1 32322932
1 32322992
1 32323013
1 32323041
1 32323051
1 32323065
1 32323124
1 32323125
1 32323255
1 32323296
1 32323297
1 32323301
1 32323331
1 32323333
1 32323336
1 32324127
1 32324154
1 32324185
1 32324252
1 32324500
1 32324504
1 32324511
1 32324552
1 32324573
1 32324629
1 32324763
1 32324805
1 32324816
1 32325197
1 32325232
1 32325278
1 32325328
1 32325576
1 32325630
1 32325638
1 32325654
1 32325707
1 32325725
1 32325735
1 32325753
1 32325758
1 32325799
1 32325848
1 32325892
1 32325900
1 32330191
1 32330285
1 32330511
1 32330550
1 32330570
1 32330761
1 32330911
1 32331305
1 32331413
1 32331424
1 32331859
1 32331865
1 32331908
1 32331917
1 32331990
1 32332070
1 32332610
1 32332626
1 32332682
1 32332757
1 32332859
1 32333058
1 32333087
1 32333214
1 32333236
1 32333390
1 32333420
1 32333444
1 32333513
1 32333551
1 32333611
1 32333707
1 32333746
1 32333769
1 32333776
1 32333844
1 32333909
1 32333962
1 32334132
1 32334235
1 32336527
1 32336741
1 32336776
1 32337193
1 32337233
1 32337268
1 32337310
1 32337396
1 32337507
1 32337780
1 32337836
1 32337916
1 32337946
1 32337990
1 32338008
1 32338009
1 32338091
1 32338239
1 32338377
1 32338453
1 32338485
1 32338679
1 32338868
1 32338898
1 32338906
1 32339117
1 32339969
1 32340092
1 32340174
1 32340386
1 32340463
1 32340548
1 32340673
1 32342227
1 32342239
1 32342962
1 32343089
1 32343142
1 32343371
1 32343607
1 32343637
1 32343655
1 32343685
1 32344466
1 32344538
1 32345675
1 32346919
1 32347143
1 32347449
1 32347522
1 32348122
1 32348191
1 32348362
1 32348413
1 32349102
1 32349144
1 32349320
1 32349394
1 32349639
1 32350151
1 32350194
1 32351984
1 32352732
1 32352867
1 32353639
1 32355501
1 32357222
1 32357260
1 32357432
1 32357580
1 32358028
1 32359118
1 32359442
1 32360202
1 32361764
1 32363575
1 32364945
1 32365021
1 32366701
1 32367865
1 32371172
1 32371301
1 32372433
1 32372491
1 32372779
1 32372882
1 32373318
1 32374030
1 32374095
1 32375161
1 32375461
1 32375512
1 32376602
1 32377255
1 32378350
1 32380629
1 32381836
1 32383066
1 32383134
1 32393117
1 32393359
1 32393814
1 32393898
1 32393899
1 32394316
1 32394352
1 32394545
1 32395387
1 32396705
1 32397682
1 32399051
1 32399532
1 32399675
1 32400458
1 32400854
1 32403414
1 32404849
1 32406606
1 32406783
1 32406812
1 32406913
1 32407702
1 32407730
1 32407776
1 32408171
1 32408178
1 32408188
1 32408198
1 32408209
1 32408762
1 32408937
1 32409376
1 32412882
1 32415534
1 32415939
1 32416182
1 32416389
1 32416746
1 32416771
1 32416954
1 32417248
1 32417343
1 32417407
1 32417914
1 32418689
1 32418777
1 32418789
1 32418972
1 32419130
1 32419187
1 32419350
1 32419356
1 32419400
1 32419401
1 32419460
1 32419493
1 32419497
1 32419638
1 32419815
1 32423102
1 32423411
1 32423504
1 32423810
1 32423911
1 32423948
1 32424304
1 32424316
1 32424393
1 32424627
1 32424954
1 32424971
1 32425014
1 32425028
1 32425064
1 32425141
1 32425253
1 32425751
1 32425834
1 32425979
1 32426111
1 32426275
1 32426290
1 32426527
1 32426595
1 32426707
1 32426807
1 32426848
1 32426893
1 32426907
1 32429315
1 32429382
1 32429761
1 32429888
1 32429976
1 32430373
1 32430381
1 32430790
1 32430873
1 32430955
1 32430956
1 32431084
1 32431191
1 32431202
1 32431402
1 32431403
1 32431496
1 32431529
1 32431560
1 32432626
1 32432716
1 32432869
1 32432951
1 32433044
1 32433336
1 32434053
1 32434065
1 32434141
1 32434695
1 32434727
1 32434761
1 32435116
1 32436203
1 32436592
1 32436603
1 32436829
1 32436862
1 32436948
1 32436992
1 32437035
1 32437118
1 32437379
1 32437420
1 32437572
1 32437826
1 32437969
1 32438036
1 32438097
1 32438098
1 32438160
1 32438251
1 32438291
1 32438878
1 32439106
1 32439223
1 32439244
1 32440118
1 32440236
1 32440262
1 32440353
1 32440354
1 32440366
1 32440532
1 32440724
1 32441387
1 32441558
1 32441559
1 32441778
1 32441871
1 32441887
1 32441999
1 32442471
1 32442556
1 32442596
1 32442806
1 32442934
1 32442975
1 32443684
1 32443798
1 32444327
1 32444778
1 32445394
1 32445688
1 32445902
1 32446283
1 32446435
1 32446455
1 32446618
1 32446776
1 32446846
1 32447215
1 32447307
1 32447351
1 32447353
1 32447355
1 32447359
1 32447368
1 32447436
1 32447515
1 32448217
1 32448384
1 32448418
1 32453583
1 32453600
1 32453697
1 32453705
1 32453717
1 32453746
1 32453763
1 32453767
1 32453847
1 32454880
1 32454897
1 32454907
1 32454969
1 32454997
1 32455090
1 32455136
1 32455148
1 32455233
1 32455510
1 32455666
1 32455690
1 32455839
1 32455872
1 32455968
1 32456012
1 32456230
1 32456585
1 32456615
1 32456621
1 32456680
1 32456744
1 32456784
1 32456806
1 32456835
1 32457289
1 32457677
1 32457685
1 32457706
1 32457813
1 32458180
1 32458192
1 32458517
1 32458531
1 32458533
1 32458640
1 32458691
1 32458747
1 32458813
1 32458907
1 32459127
1 32459148
1 32459234
1 32459290
1 32459360
1 32459454
1 32459531
1 32459532
1 32459617
1 32459842
1 32459920
1 32459939
1 32460080
1 32460128
1 32460421
1 32460492
1 32460693
1 32460711
1 32460739
1 32460822
1 32460977
1 32461027
1 32461661
1 32461705
1 32461731
1 32461929
1 32461930
1 32461956
1 32462159
1 32462213
1 32462233
1 32462413
1 32462579
1 32462598
1 32462702
1 32462900
1 32462925
1 32462933
1 32463963
1 32464013
1 32464099
1 32464167
1 32464663
1 32464700
1 32464998
1 32465061
1 32465140
1 32465560
1 32465581
1 32465610
1 32467651
1 32468248
1 32469016
1 32469028
1 32469284
1 32469764
1 32471958
1 32472698
1 32473815
1 32474094
1 32474346
1 32474487
1 32475617
1 32475906
1 32476144
1 32476253
1 32478671
1 32479050
1 32479208
1 32480450
1 32481385
1 32481569
1 32481700
1 32481742
1 32482664
1 32483241
1 32483386
1 32483894
1 32484311
1 32484613
1 32485103
1 32485846
1 32486208
1 32487768
1 32488162
1 32488541
1 32490538
1 32491400
1 32491884
1 32491893
1 32492271
1 32492643
1 32493799
1 32495471
1 32496369
1 32497155
1 32498708
1 32498829
1 32499379
1 32499778
1 32500308
1 32502003
1 32502193
1 32502682
1 32503648
1 32503853
1 32504014
1 32504113
1 32504472
1 32504615
1 32505450
1 32507165
1 32507437
1 32507455
1 32508974
1 32509632
1 32510300
1 32510464
1 32511052
1 32511532
1 32513008
1 32513704
1 32513926
1 32514275
1 32514814
1 32515275
1 32516908
1 32519178
1 32521790
1 32523156
1 32527793
1 32528526
1 32529995
1 32530432
1 32530732
1 32531100
1 32532114
1 32534671
1 32536856
1 32537221
1 32537616
1 32539965
1 32541163
1 32542451
1 32544018
1 32547533
1 32548080
1 32548297
1 32548504
1 32551307
1 32551393
1 32553657
1 32553835
1 32554665
1 32554887
1 32555026
1 32555313
1 32556894
1 32558749
1 32559322
1 32559789
1 32561646
1 32562107
1 32563306
1 32563842
1 32564567
1 32564918
1 32566493
1 32566908
1 32567164
1 32567462
1 32567491
1 32568906
1 32569594
1 32570020
1 32570248
1 32570659
1 32570902
1 32570941
1 32571561
1 32571603
1 32572482
1 32572952
1 32572965
1 32573174
1 32573357
1 32574183
1 32575298
1 32575300
1 32575575
1 32575728
1 32576327
1 32576753
1 32577318
1 32579762
1 32579763
1 32580096
1 32580629
1 32581593
1 32581613
1 32582066
1 32582073
1 32582383
1 32582556
1 32583574
1 32584298
1 32584462
1 32584531
1 32584614
1 32584678
1 32584831
1 32584860
1 32584912
1 32584932
1 32584965
1 32585013
1 32585145
1 32586000
1 32587214
1 32589689
1 32589760
1 32590233
1 32590282
1 32590484
1 32590702
1 32590705
1 32591237
1 32591900
1 32592661
1 32592762
1 32593135
1 32593907
1 32593982
1 32596250
1 32596500
1 32596808
1 32596863
1 32598035
1 32598213
1 32598732
1 32600374
1 32601180
1 32601240
1 32601247
1 32601257
1 32601454
1 32601612
1 32604225
1 32604277
1 32604278
1 32604779
1 32604867
1 32604986
1 32604997
1 32605479
1 32605522
1 32605584
1 32606776
1 32607451
1 32609494
1 32609764
1 32610053
1 32610465
1 32610652
1 32611856
1 32612108
1 32616061
1 32616297
1 32617082
1 32617124
1 32617319
1 32617701
1 32617831
1 32618053
1 32618738
1 32619057
1 32619091
1 32619218
1 32619658
1 32620698
1 32621305
1 32621415
1 32621589
1 32621689
1 32621914
1 32622369
1 32622597
1 32623211
1 32623298
1 32623721
1 32624516
1 32625015
1 32625505
1 32626381
1 32626401
1 32627711
1 32627787
1 32627795
1 32627823
1 32628120
1 32628437
1 32628528
1 32630414
1 32630626
1 32630687
1 32630688
1 32630696
1 32631090
1 32631163
1 32631267
1 32631624
1 32632176
1 32632227
1 32632236
1 32632255
1 32632329
1 32632351
1 32632478
1 32632697
1 32632758
1 32632828
1 32632939
1 32632952
1 32633010
1 32633176
1 32633424
1 32634139
1 32634696
1 32634791
1 32635097
1 32635103
1 32637540
1 32637579
1 32637598
1 32637675
1 32637803
1 32638060
1 32638368
1 32638540
1 32639112
1 32639225
1 32639548
1 32640210
1 32640244
1 32640793
1 32642051
1 32644103
1 32644418
1 32644444
1 32646032
1 32646389
1 32646661
1 32646740
1 32647551
1 32650887
1 32651206
1 32651243
1 32652949
1 32652994
1 32653333
1 32653359
1 32653560
1 32654292
1 32654300
1 32655638
1 32657311
1 32657877
1 32658111
1 32658223
1 32659120
1 32659441
1 32659832
1 32660315
1 32661079
1 32662768
1 32663161
1 32663798
1 32666760
1 32667300
1 32667878
1 32667959
1 32671113
1 32671161
1 32671491
1 32673969
1 32674144
1 32675367
1 32680535
1 32680867
1 32680869
1 32681534
1 32681844
1 32682389
1 32682861
1 32683009
1 32683856
1 32684240
1 32685271
1 32685713
1 32686150
1 32686538
1 32687225
1 32687264
1 32687672
1 32688826
1 32689314
1 32689346
1 32689503
1 32689696
1 32689776
1 32690241
1 32691161
1 32692696
1 32692900
1 32696253
1 32696932
1 32697953
1 32698294
1 32700841
1 32701629
1 32702199
1 32702200
1 32702292
1 32702557
1 32702607
1 32703800
1 32703895
1 32703899
1 32704301
1 32705056
1 32706923
1 32707174
1 32710019
1 32710067
1 32710097
1 32711886
1 32712172
1 32713249
1 32713628
1 32713987
1 32714362
1 32714705
1 32714728
1 32714827
1 32715278
1 32715463
1 32715550
1 32716310
1 32716334
1 32716414
1 32716499
1 32716724
1 32716887
1 32720448
1 32720580
1 32720620
1 32720678
1 32722284
1 32722502
1 32722573
1 32722900
1 32724328
1 32724511
1 32724532
1 32724751
1 32724813
1 32724862
1 32724949
1 32725090
1 32728288
1 32729281
1 32729682
1 32729688
1 32730349
1 32730874
1 32730886
1 32730941
1 32731608
1 32731715
1 32733337
1 32733505
1 32733516
1 32733960
1 32734898
1 32734928
1 32736374
1 32737121
1 32737888
1 32738152
1 32738264
1 32741957
1 32742676
1 32744100
1 32746405
1 32747437
1 32747673
1 32749015
1 32750408
1 32754150
1 32754671
1 32755012
1 32755205
1 32755268
1 32755784
1 32755908
1 32760489
1 32761216
1 32761510
1 32766207
1 32766541
1 32770952
1 32771966
1 32772426
1 32773212
1 32773749
1 32774273
1 32774950
1 32775806
1 32776516
1 32776529
1 32776679
1 32776910
1 32779004
1 32779396
1 32780673
1 32780910
1 32781500
1 32781912
1 32782743
1 32784214
1 32784367
1 32787239
1 32787299
1 32788201
1 32788876
1 32790708
1 32797261
1 32797746
1 32801320
1 32801802
1 32801857
1 32801859
1 32803579
1 32803879
1 32804437
1 32805312
1 32805841
1 32806223
1 32807656
1 32809570
1 32809764
1 32811239
1 32813769
1 32814714
1 32816356
1 32822170
1 32822577
1 32822945
1 32823181
1 32823975
1 32824157
1 32824283
1 32824495
1 32828748
1 32830983
1 32831374
1 32832399
1 32832737
1 32833218
1 32835080
1 32835778
1 32836255
1 32837912
1 32839115
1 32840122
1 32840676
1 32840864
1 32841800
1 32843343
1 32844354
1 32844645
1 32845047
1 32846105
1 32846325
1 32849274
1 32849791
1 32849795
1 32851367
1 32851421
1 32852182
1 32852334
1 32852362
1 32853216
1 32855497
1 32855567
1 32855738
1 32856156
1 32856222
1 32857174
1 32859428
1 32859643
1 32863073
1 32864378
1 32864387
1 32864803
1 32865544
1 32866434
1 32867776
1 32870013
1 32870374
1 32870591
1 32871016
1 32871587
1 32872303
1 32872498
1 32872870
1 32873496
1 32877095
1 32877518
1 32878186
1 32878260
1 32879486
1 32879917
1 32879995
1 32880194
1 32880354
1 32880413
1 32880757
1 32882234
1 32882472
1 32882601
1 32882818
1 32882985
1 32883006
1 32883418
1 32883601
1 32884086
1 32884752
1 32885018
1 32885034
1 32885151
1 32885229
1 32885245
1 32885372
1 32886248
1 32886280
1 32886284
1 32886390
1 32886492
1 32886533
1 32886538
1 32886567
1 32886622
1 32886666
1 32886682
1 32886700
1 32886724
1 32886751
1 32886997
1 32887010
1 32887046
1 32887116
1 32887184
1 32887246
1 32887485
1 32887598
1 32887727
1 32887815
1 32888085
1 32888127
1 32888177
1 32888431
1 32888489
1 32888533
1 32889779
1 32890048
1 32890123
1 32890149
1 32890156
1 32890239
1 32890541
1 32890763
1 32890933
1 32891077
1 32891103
1 32891187
1 32891261
1 32891279
1 32891395
1 32891465
1 32891798
1 32891802
1 32892315
1 32893343
1 32893382
1 32893646
1 32893721
1 32893803
1 32893944
1 32893956
1 32894052
1 32894070
1 32894084
1 32894225
1 32894226
1 32894453
1 32895102
1 32895313
1 32895502
1 32895707
1 32895960
1 32896135
1 32896232
1 32896303
1 32896550
1 32896551
1 32896986
1 32897062
1 32897081
1 32897115
1 32897304
1 32897307
1 32897373
1 32897415
1 32897429
1 32897523
1 32897934
1 32897980
1 32898125
1 32898165
1 32898415
1 32898416
1 32898609
1 32898992
1 32899318
1 32899524
1 32900109
1 32900340
1 32900961
1 32901227
1 32901233
1 32901576
1 32901689
1 32902697
1 32903063
1 32904528
1 32904910
1 32905763
1 32905781
1 32906423
1 32907063
1 32907230
1 32907912
1 32907991
1 32909025
1 32909210
1 32909560
1 32909807
1 32909962
1 32910572
1 32910877
1 32911080
1 32911461
1 32911582
1 32911789
1 32911837
1 32911987
1 32912039
1 32912390
1 32914796
1 32915156
1 32915494
1 32915690
1 32916654
1 32918506
1 32918603
1 32919283
1 32919788
1 32920285
1 32922809
1 32923343
1 32923412
1 32923862
1 32923919
1 32925776
1 32927138
1 32929172
1 32929221
1 32929582
1 32929966
1 32930342
1 32930704
1 32932040
1 32933760
1 32934047
1 32935084
1 32935233
1 32936275
1 32936921
1 32937296
1 32939964
1 32940621
1 32940709
1 32940724
1 32940800
1 32940982
1 32941290
1 32941753
1 32942258
1 32943089
1 32943253
1 32943411
1 32943650
1 32944442
1 32944557
1 32944890
1 32947008
1 32947471
1 32950154
1 32950668
1 32950876
1 32950954
1 32951016
1 32951017
1 32951118
1 32951558
1 32952914
1 32953576
1 32953608
1 32954561
1 32954593
1 32954597
1 32954726
1 32955070
1 32955156
1 32955205
1 32955543
1 32955564
1 32955623
1 32955792
1 32956114
1 32956156
1 32956232
1 32956258
1 32956386
1 32956573
1 32956929
1 32957162
1 32957432
1 32958119
1 32958228
1 32958572
1 32958593
1 32958599
1 32958617
1 32958696
1 32958708
1 32958757
1 32958799
1 32958861
1 32961875
1 32962207
1 32962540
1 32962548
1 32962691
1 32962954
1 32963316
1 32963485
1 32963649
1 32964307
1 32964862
1 32964940
1 32964976
1 32965077
1 32965126
1 32965145
1 32965237
1 32966160
1 32966163
1 32966549
1 32966612
1 32966730
1 32966750
1 32966811
1 32966905
1 32967039
1 32967148
1 32967325
1 32967586
1 32968737
1 32968836
1 32968927
1 32968944
1 32969147
1 32969149
1 32969220
1 32969415
1 32969667
1 32969715
1 32969733
1 32969920
1 32969924
1 32969937
1 32969964
1 32970040
1 32970042
1 32970499
1 32970511
1 32970513
1 32970586
1 32970670
1 32970792
1 32970932
1 32970952
1 32971015
1 32971063
1 32971103
1 32971145
1 32971150
1 32971191
1 32971300
1 32971365
1 32971605
1 32971632
1 32971780
1 32971962
1 32971963
1 32972378
1 32972380
1 32972625
1 32973240
1 32973505
1 32973514
1 32973764
1 32973805
1 32973982
1 32974408
1 32974494
1 32974772
1 32975147
1 32975326
1 32975359
1 32975586
1 32975878
1 32975932
1 32975968
1 32976181
1 32978065
1 32978130
1 32978183
1 32978184
1 32978316
1 32978577
1 32978614
1 32978986
1 32979083
1 32979103
1 32979161
1 32979188
1 32979238
1 32979243
1 32979424
1 32979585
1 32979622
1 32979895
1 32979906
1 32979973
1 32980040
1 32980102
1 32980302
1 32980309
1 32980353
1 32980370
1 32980411
1 32980429
1 32981204
1 32981560
1 32982192
1 32982232
1 32982245
1 32982271
1 32982472
1 32982480
1 32982724
1 32982893
1 32982926
1 32983346
1 32983446
1 32983561
1 32983830
1 32983948
1 32984149
1 32984210
1 32984462
1 32984694
1 32984877
1 32985311
1 32985349
1 32985350
1 32985355
1 32985390
1 32985398
1 32985434
1 32985461
1 32985652
1 32987380
1 32990986
1 32991143
1 32991356
1 32991855
1 32992221
1 32993823
1 32993858
1 32994009
1 32994011
1 32994021
1 32994024
1 32994068
1 32994357
1 32994366
1 32994430
1 32994718
1 32995210
1 32995427
1 32995451
1 32995515
1 32995537
1 32995948
1 32995985
1 32995998
1 32996048
1 32996078
1 32996122
1 32996123
1 32996156
1 32996222
1 32996287
1 32996398
1 32996445
1 32996484
1 32996556
1 32996634
1 32996709
1 32996850
1 32996884
1 32996941
1 32996950
1 32996956
1 32996994
1 32997004
1 32997044
1 32997111
1 32997139
1 32997200
1 32997217
1 32997309
1 32997364
1 32997376
1 32997407
1 32997482
1 32997493
1 32997499
1 32997502
1 32997510
1 32997558
1 32997613
1 32997632
1 32997670
1 32997680
1 32997980
1 32998099
1 32998153
1 32998272
1 32998287
1 32998351
1 32998641
1 32998759
1 32998792
1 32998795
1 32998806
1 32998847
1 32998975
1 32999032
1 32999198
1 32999726
1 32999782
1 32999829
1 33000343
1 33000448
1 33000598
1 33000775
1 33000779
1 33000924
1 33001164
1 33001263
1 33001265
1 33001274
1 33001275
1 33001295
1 33001661
1 33001747
1 33002165
1 33002291
1 33002309
1 33002445
1 33002723
1 33003366
1 33003541
1 33003871
1 33004126
1 33004183
1 33004337
1 33004658
1 33004818
1 33005345
1 33005475
1 33005505
1 33005587
1 33005903
1 33005946
1 33007186
1 33007221
1 33008842
1 33008913
1 33009238
1 33009389
1 33009664
1 33010423
1 33012778
1 33012962
1 33013004
1 33013173
1 33013247
1 33013348
1 33013391
1 33013556
1 33013807
1 33013820
1 33013887
1 33013919
1 33014075
1 33014154
1 33014194
1 33014242
1 33014272
1 33014317
1 33014407
1 33014432
1 33014433
1 33014483
1 33014644
1 33014711
1 33015035
1 33015329
1 33015443
1 33016204
1 33016412
1 33017201
1 33017257
1 33017366
1 33017395
1 33017558
1 33017708
1 33018452
1 33018994
1 33018999
1 33019512
1 33019739
1 33019895
1 33020073
1 33020621
1 33020726
1 33020759
1 33020801
1 33021275
1 33021403
1 33021912
1 33021956
1 33022038
1 33022174
1 33022315
1 33022422
1 33024415
1 33024595
1 33024644
1 33024686
1 33024716
1 33024797
1 33024815
1 33025235
1 33025329
1 33025391
1 33025412
1 33025445
1 33025461
1 33025470
1 33025700
1 33025763
1 33025920
1 33026613
1 33026850
1 33026949
1 33026969
1 33026998
1 33027086
1 33027149
1 33027323
1 33027407
1 33027626
1 33027627
1 33027661
1 33027781
1 33027856
1 33027896
1 33028223
1 33028231
1 33028257
1 33028337
1 33028778
1 33028790
1 33028813
1 33028867
1 33028924
1 33028982
1 33029070
1 33029127
1 33029132
1 33029135
1 33029136
1 33029166
1 33029188
1 33029210
1 33029215
1 33029231
1 33029254
1 33029322
1 33029426
1 33029496
1 33029504
1 33029583
1 33029653
1 33029710
1 33030287
1 33030349
1 33030461
1 33030657
1 33030664
1 33030678
1 33030692
1 33030693
1 33030889
1 33030954
1 33030975
1 33031647
1 33031664
1 33031774
1 33031954
1 33032126
1 33032155
1 33032341
1 33032549
1 33032604
1 33032786
1 33032836
1 33032924
1 33033195
1 33033201
1 33033284
1 33033291
1 33033333
1 33033407
1 33033610
1 33033637
1 33033678
1 33033689
1 33033706
1 33033715
1 33033722
1 33033751
1 33033830
1 33033876
1 33033886
1 33033948
1 33033974
1 33033981
1 33034020
1 33034089
1 33034140
1 33034143
1 33034260
1 33034361
1 33034393
1 33034437
1 33034459
1 33034491
1 33034692
1 33034722
1 33034782
1 33034960
1 33034986
1 33035282
1 33035332
1 33035525
1 33035752
1 33035769
1 33035836
1 33035931
1 33035936
1 33035988
1 33036129
1 33036175
1 33036232
1 33036814
1 33037850
1 33037949
1 33038054
1 33038181
1 33038247
1 33038337
1 33038547
1 33038553
1 33038881
1 33038917
1 33038922
1 33038965
1 33039027
1 33039034
1 33039110
1 33039121
1 33039411
1 33039445
1 33039646
1 33039742
1 33039982
1 33040244
1 33040372
1 33040517
1 33040681
1 33040739
1 33040868
1 33041007
1 33041042
1 33041534
1 33041552
1 33041698
1 33041779
1 33041865
1 33041880
1 33041923
1 33050223
1 33054011
1 33054535
1 33054821
1 33055327
1 33055632
1 33056349
1 33056574
1 33056620
1 33056716
1 33057071
1 33057916
1 33058338
1 33059186
1 33060531
1 33060680
1 33062221
1 33062832
1 33063177
1 33067880
1 33067881
1 33068632
1 33069332
1 33069624
1 33069794
1 33070961
1 33071449
1 33071472
1 33071794
1 33074169
1 33074740
1 33075151
1 33076299
1 33076473
1 33076598
1 33077913
1 33078190
1 33078199
1 33078446
1 33079849
1 33080539
1 33080547
1 33080854
1 33081435
1 33082216
1 33083580
1 33083997
1 33084030
1 33084831
1 33085511
1 33086763
1 33086891
1 33086897
1 33086920
1 33087376
1 33088246
1 33089057
1 33089369
1 33089517
1 33089533
1 33089694
1 33090028
1 33090088
1 33090246
1 33090255
1 33090396
1 33090702
1 33091350
1 33091581
1 33091653
1 33091657
1 33091738
1 33091911
1 33091915
1 33091989
1 33092021
1 33092219
1 33092266
1 33092334
1 33092488
1 33092791
1 33096985
1 33097034
1 33097098
1 33097106
1 33097132
1 33097162
1 33097187
1 33097194
1 33097212
1 33097235
1 33097237
1 33097288
1 33097305
1 33097435
1 33097472
1 33097559
1 33097588
1 33097600
1 33097659
1 33097664
1 33097818
1 33097870
1 33097881
1 33098102
1 33098165
1 33098283
1 33098291
1 33099239
1 33099359
1 33099464
1 33099488
1 33099564
1 33099598
1 33099653
1 33099832
1 33099851
1 33100068
1 33100085
1 33100210
1 33100276
1 33100300
1 33100409
1 33101169
1 33103485
1 33105745
1 33105776
1 33105840
1 33106190
1 33106627
1 33107173
1 33107393
1 33107406
1 33107538
1 33107647
1 33107655
1 33107845
1 33109284
1 33109366
1 33109390
1 33109404
1 33109477
1 33111525
1 33111991
1 33112333
1 33112344
1 33112462
1 33112475
1 33112530
1 33112648
1 33112796
1 33114019
1 33114139
1 33114162
1 33114290
1 33114321
1 33114472
1 33114506
1 33114617
1 33114643
1 33118680
1 33118681
1 33118716
1 33118732
1 33118806
1 33118827
1 33118908
1 33119046
1 33119065
1 33119088
1 33119120
1 33119360
1 33119457
1 33119563
1 33119568
1 33119717
1 33119965
1 33120053
1 33120083
1 33120362
1 33120770
1 33120784
1 33120796
1 33121434
1 33121527
1 33121754
1 33121815
1 33121918
1 33121919
1 33121975
1 33122166
1 33122567
1 33122958
1 33123121
1 33123599
1 33123628
1 33123659
1 33124037
1 33124231
1 33124346
1 33124398
1 33124495
1 33124505
1 33124518
1 33124538
1 33124583
1 33124619
1 33124628
1 33124667
1 33124731
1 33124783
1 33124823
1 33124887
1 33124936
1 33124940
1 33125078
1 33125081
1 33125088
1 33125230
1 33125310
1 33125344
1 33125382
1 33125497
1 33125602
1 33126274
1 33126436
1 33126574
1 33127018
1 33127276
1 33127330
1 33127344
1 33127362
1 33127464
1 33127486
1 33127558
1 33127674
1 33127682
1 33127742
1 33127913
1 33128226
1 33128511
1 33128533
1 33128564
1 33128599
1 33128621
1 33129221
1 33129384
1 33129452
1 33129456
1 33129625
1 33131746
1 33132837
1 33132842
1 33132910
1 33132943
1 33133095
1 33133259
1 33134033
1 33135089
1 33135571
1 33136323
1 33136369
1 33136647
1 33136711
1 33137532
1 33140154
1 33140505
1 33140886
1 33140946
1 33140977
1 33141216
1 33141713
1 33141763
1 33141854
1 33143121
1 33146837
1 33147702
1 33148954
1 33149129
1 33149705
1 33151009
1 33151375
1 33151834
1 33152009
1 33152241
1 33152283
1 33152373
1 33152795
1 33153215
1 33154192
1 33154244
1 33154373
1 33155688
1 33158199
1 33158490
1 33158664
1 33158682
1 33158698
1 33158841
1 33159390
1 33159420
1 33159434
1 33159486
1 33159686
1 33159713
1 33160247
1 33160317
1 33160485
1 33161461
1 33161478
1 33161586
1 33161785
1 33161822
1 33161873
1 33161904
1 33161916
1 33162001
1 33162028
1 33162273
1 33162343
1 33162395
1 33162454
1 33162653
1 33162660
1 33163212
1 33163287
1 33163323
1 33163339
1 33163354
1 33163371
1 33163395
1 33163401
1 33163726
1 33163892
1 33164159
1 33164179
1 33164726
1 33164730
1 33164844
1 33165401
1 33165464
1 33165505
1 33165533
1 33165605
1 33165667
1 33165963
1 33166070
1 33166143
1 33166374
1 33166992
1 33167036
1 33167100
1 33168918
1 33169488
1 33171943
1 33173042
1 33175064
1 33175462
1 33175548
1 33175740
1 33176896
1 33177061
1 33177453
1 33177633
1 33177807
1 33178297
1 33178298
1 33178751
1 33180291
1 33180306
1 33180563
1 33180693
1 33180863
1 33180975
1 33181330
1 33181528
1 33181680
1 33181697
1 33181710
1 33181761
1 33181804
1 33182395
1 33182646
1 33182775
1 33182955
1 33182974
1 33183001
1 33183017
1 33183056
1 33183920
1 33183921
1 33183928
1 33184113
1 33184261
1 33184304
1 33184314
1 33184352
1 33184433
1 33186190
1 33186380
1 33186597
1 33186953
1 33187013
1 33187136
1 33187337
1 33187832
1 33187916
1 33187968
1 33188116
1 33188131
1 33188236
1 33188426
1 33188877
1 33188889
1 33188967
1 33188998
1 33189000
1 33189053
1 33189082
1 33189147
1 33189148
1 33189260
1 33189325
1 33189356
1 33189762
1 33189844
1 33189861
1 33189884
1 33190176
1 33190556
1 33190588
1 33190779
1 33190897
1 33191015
1 33191086
1 33191117
1 33191368
1 33191406
1 33191497
1 33191505
1 33191533
1 33191563
1 33191660
1 33191689
1 33191710
1 33192230
1 33192359
1 33192392
1 33192403
1 33192435
1 33192541
1 33192620
1 33192631
1 33192726
1 33192747
1 33192898
1 33193009
1 33193057
1 33193072
1 33193345
1 33193426
1 33193476
1 33193502
1 33193516
1 33193542
1 33193874
1 33194010
1 33194035
1 33194065
1 33194453
1 33194729
1 33194767
1 33195060
1 33195119
1 33195123
1 33195135
1 33195189
1 33195207
1 33195270
1 33195350
1 33195402
1 33195639
1 33195677
1 33195707
1 33195883
1 33196016
1 33196325
1 33196460
1 33196605
1 33196667
1 33196930
1 33196950
1 33197011
1 33197059
1 33197269
1 33197334
1 33197345
1 33197346
1 33197422
1 33197631
1 33198206
1 33198623
1 33198650
1 33198652
1 33198883
1 33198999
1 33199038
1 33199504
1 33199590
1 33199601
1 33199678
1 33199855
1 33200322
1 33200445
1 33200658
1 33200852
1 33201181
1 33201543
1 33202225
1 33202273
1 33202365
1 33202407
1 33202419
1 33202461
1 33202499
1 33202733
1 33202738
1 33202743
1 33202766
1 33202966
1 33203134
1 33203763
1 33203776
1 33203793
1 33203904
1 33204159
1 33204274
1 33204293
1 33204689
1 33204755
1 33204774
1 33205039
1 33205266
1 33205744
1 33205752
1 33205883
1 33205903
1 33206002
1 33206038
1 33206103
1 33206173
1 33206615
1 33207005
1 33207282
1 33207307
1 33207979
1 33208278
1 33208369
1 33208424
1 33208577
1 33208583
1 33208892
1 33208961
1 33208974
1 33209052
1 33209283
1 33209470
1 33209596
1 33209609
1 33210022
1 33210037
1 33210125
1 33210447
1 33210559
1 33210802
1 33211091
1 33211124
1 33211515
1 33212030
1 33212085
1 33212387
1 33212509
1 33212587
1 33212680
1 33213239
1 33213271
1 33213299
1 33213303
1 33213304
1 33213832
1 33213903
1 33214050
1 33214122
1 33214170
1 33214199
1 33214269
1 33214397
1 33216266
1 33216557
1 33216621
1 33216651
1 33216654
1 33216661
1 33216677
1 33216727
1 33216734
1 33216746
1 33216849
1 33216939
1 33217022
1 33217047
1 33217226
1 33217310
1 33217324
1 33217409
1 33217535
1 33217627
1 33217648
1 33217729
1 33217746
1 33217831
1 33217855
1 33218017
1 33218020
1 33218030
1 33218062
1 33218138
1 33218203
1 33218213
1 33218214
1 33218475
1 33218528
1 33218551
1 33218563
1 33218979
1 33219041
1 33219062
1 33219092
1 33221143
1 33221460
1 33221735
1 33221906
1 33221918
1 33222018
1 33222183
1 33222355
1 33222365
1 33222463
1 33223062
1 33223160
1 33223278
1 33223455
1 33223463
1 33223574
1 33223597
1 33223626
1 33223703
1 33223926
1 33223982
1 33224180
1 33224197
1 33224265
1 33224693
1 33224989
1 33225138
1 33225159
1 33225176
1 33225515
1 33225955
1 33226219
1 33226241
1 33226292
1 33226326
1 33226447
1 33226569
1 33226647
1 33226668
1 33226772
1 33226835
1 33226851
1 33226876
1 33226904
1 33227070
1 33227090
1 33227234
1 33227314
1 33227422
1 33227468
1 33227497
1 33227511
1 33227512
1 33227800
1 33227857
1 33228342
1 33228549
1 33228558
1 33228645
1 33228676
1 33228684
1 33228752
1 33228756
1 33228807
1 33228821
1 33228882
1 33228940
1 33228948
1 33229054
1 33229070
1 33229117
1 33229180
1 33229236
1 33229256
1 33229282
1 33229289
1 33229434
1 33229482
1 33229488
1 33229511
1 33229514
1 33229528
1 33229585
1 33229599
1 33229600
1 33229627
1 33229669
1 33229678
1 33229705
1 33229725
1 33229728
1 33229794
1 33229842
1 33229863
1 33229894
1 33229899
1 33232731
1 33233174
1 33233192
1 33233253
1 33233275
1 33233566
1 33233636
1 33233849
1 33233984
1 33234218
1 33234768
1 33234809
1 33234881
1 33234884
1 33234933
1 33235065
1 33235134
1 33235175
1 33235676
1 33235687
1 33235705
1 33235779
1 33235787
1 33235839
1 33235965
1 33235978
1 33236268
1 33236293
1 33236407
1 33236491
1 33236508
1 33236951
1 33237209
1 33237264
1 33237365
1 33237455
1 33237605
1 33237659
1 33237666
1 33237699
1 33237839
1 33238056
1 33238304
1 33238329
1 33238337
1 33238512
1 33239068
1 33239154
1 33240039
1 33240415
1 33240451
1 33241854
1 33241942
1 33241946
1 33241959
1 33242328
1 33242883
1 33243499
1 33244552
1 33249598
1 33250360
1 33250403
1 33250894
1 33251092
1 33252123
1 33252673
1 33252705
1 33252739
1 33252963
1 33254447
1 33259850
1 33260440
1 33263649
1 33263657
1 33263894
1 33264335
1 33264363
1 33264795
1 33265963
1 33266149
1 33266955
1 33267234
1 33268680
1 33269070
1 33269170
1 33269831
1 33270295
1 33270967
1 33271027
1 33271786
1 33271948
1 33272105
1 33272118
1 33272157
1 33272195
1 33272248
1 33272393
1 33272554
1 33272791
1 33272809
1 33273022
1 33273306
1 33273435
1 33273520
1 33273565
1 33273610
1 33274117
1 33274219
1 33274251
1 33274311
1 33274340
1 33274396
1 33274431
1 33274454
1 33274475
1 33274483
1 33274541
1 33274791
1 33274839
1 33274915
1 33275082
1 33275263
1 33275652
1 33275700
1 33275727
1 33275795
1 33276351
1 33276509
1 33276545
1 33276687
1 33276707
1 33276708
1 33276764
1 33276765
1 33276784
1 33276912
1 33277803
1 33278487
1 33279868
1 33279969
1 33282109
1 33282159
1 33282634
1 33283135
1 33283216
1 33283837
1 33285663
1 33285911
1 33286611
1 33286699
1 33288203
1 33290915
1 33292006
1 33292309
1 33292912
1 33292979
1 33293120
1 33293145
1 33293981
1 33293998
1 33294997
1 33296016
1 33296501
1 33296539
1 33297050
1 33297110
1 33297120
1 33297681
1 33298005
1 33298339
1 33298929
1 33299564
1 33299634
1 33299672
1 33299718
1 33300362
1 33301508
1 33301888
1 33302959
1 33303021
1 33306179
1 33307210
1 33307317
1 33307437
1 33307594
1 33307674
1 33308454
1 33308921
1 33309101
1 33309118
1 33309124
1 33309391
1 33309745
1 33309816
1 33309830
1 33309969
1 33310009
1 33310271
1 33310344
1 33310367
1 33310373
1 33310397
1 33310459
1 33310467
1 33310727
1 33310801
1 33310872
1 33310878
1 33310916
1 33311186
1 33311224
1 33311261
1 33311444
1 33311608
1 33311613
1 33311883
1 33311977
1 33312006
1 33312019
1 33316583
1 33316778
1 33316789
1 33316902
1 33316936
1 33317323
1 33317525
1 33317686
1 33317771
1 33317772
1 33317812
1 33317967
1 33318104
1 33318189
1 33318248
1 33318536
1 33318542
1 33318648
1 33318715
1 33318722
1 33318730
1 33318752
1 33318757
1 33318905
1 33318919
1 33318939
1 33318957
1 33319146
1 33319153
1 33319379
1 33319546
1 33319637
1 33319653
1 33320924
1 33320930
1 33321205
1 33321337
1 33321339
1 33321384
1 33321452
1 33321807
1 33322359
1 33322384
1 33322455
1 33322472
1 33322564
1 33322681
1 33322742
1 33322779
1 33322877
1 33322953
1 33323012
1 33323147
1 33323231
1 33323427
1 33323447
1 33324660
1 33324667
1 33324740
1 33324749
1 33324760
1 33324802
1 33324874
1 33324961
1 33324965
1 33325042
1 33325097
1 33325241
1 33325600
1 33325706
1 33325945
1 33325971
1 33326018
1 33326150
1 33326162
1 33326315
1 33326514
1 33327017
1 33328688
1 33328872
1 33328873
1 33329200
1 33329205
1 33329307
1 33329496
1 33329564
1 33329565
1 33329831
1 33329937
1 33329981
1 33330005
1 33330524
1 33330551
1 33330642
1 33330657
1 33331357
1 33332050
1 33332373
1 33332768
1 33332926
1 33333520
1 33333895
1 33334144
1 33334286
1 33334287
1 33334423
1 33334444
1 33334638
1 33334689
1 33334734
1 33334818
1 33334852
1 33334954
1 33335032
1 33335082
1 33335166
1 33335416
1 33335586
1 33335602
1 33335677
1 33335705
1 33335747
1 33335787
1 33335827
1 33335911
1 33336017
1 33336043
1 33336201
1 33336297
1 33336473
1 33336480
1 33336496
1 33336535
1 33336876
1 33336976
1 33337037
1 33337091
1 33337112
1 33337387
1 33337441
1 33337521
1 33337996
1 33338081
1 33338297
1 33338450
1 33338470
1 33338670
1 33339173
1 33339184
1 33339391
1 33339930
1 33339972
1 33340320
1 33340692
1 33341049
1 33341700
1 33341709
1 33342031
1 33342053
1 33342088
1 33342099
1 33342101
1 33342307
1 33342577
1 33342640
1 33343191
1 33343395
1 33343401
1 33343468
1 33344003
1 33344196
1 33344212
1 33344213
1 33344301
1 33344342
1 33344446
1 33344541
1 33344547
1 33344779
1 33345041
1 33345055
1 33345056
1 33345266
1 33345297
1 33345342
1 33345502
1 33345728
1 33345829
1 33346442
1 33346641
1 33347316
1 33349149
1 33349250
1 33349286
1 33349453
1 33349706
1 33349753
1 33349932
1 33350263
1 33350378
1 33350487
1 33350640
1 33350935
1 33351499
1 33352680
1 33353939
1 33354142
1 33355344
1 33355457
1 33355610
1 33357410
1 33357643
1 33357982
1 33358261
1 33358527
1 33358605
1 33358627
1 33358916
1 33359644
1 33360048
1 33360235
1 33361264
1 33361391
1 33361650
1 33361818
1 33362472
1 33363286
1 33363379
1 33363582
1 33363961
1 33364046
1 33364853
1 33364854
1 33364992
1 33365166
1 33365379
1 33365516
1 33365566
1 33365673
1 33373444
1 33373640
1 33373919
1 33374966
1 33375137
1 33375712
1 33376518
1 33376803
1 33377063
1 33377643
1 33377845
1 33378528
1 33378584
1 33378769
1 33379344
1 33379864
1 33380196
1 33380246
1 33380394
1 33381072
1 33382100
1 33382133
1 33383531
1 33383714
1 33384197
1 33384301
1 33384535
1 33384537
1 33384979
1 33384993
1 33385256
1 33385607
1 33385675
1 33385680
1 33385709
1 33385805
1 33385906
1 33386100
1 33386121
1 33386178
1 33386264
1 33386289
1 33386374
1 33386383
1 33386609
1 33386610
1 33386617
1 33386672
1 33386770
1 33386806
1 33386828
1 33386902
1 33387022
1 33387062
1 33387064
1 33387137
1 33387144
1 33387147
1 33387191
1 33387213
1 33387308
1 33387328
1 33387377
1 33387395
1 33387417
1 33387462
1 33387481
1 33387533
1 33387560
1 33387567
1 33387585
1 33387586
1 33387664
1 33387678
1 33387707
1 33387810
1 33387928
1 33387958
1 33388272
1 33389040
1 33389043
1 33389083
1 33389151
1 33389185
1 33389299
1 33389616
1 33389674
1 33389828
1 33389923
1 33390029
1 33390230
1 33390297
1 33390407
1 33390625
1 33390692
1 33390724
1 33390747
1 33390772
1 33390985
1 33391042
1 33391359
1 33391454
1 33391700
1 33391707
1 33391911
1 33392222
1 33392230
1 33392302
1 33392564
1 33392627
1 33392674
1 33392746
1 33392802
1 33392806
1 33393068
1 33393148
1 33393234
1 33393396
1 33393540
1 33393652
1 33393715
1 33393794
1 33393861
1 33393993
1 33394102
1 33394415
1 33394471
1 33394502
1 33394615
1 33394866
1 33394961
1 33395120
1 33395143
1 33395155
1 33395185
1 33395221
1 33395363
1 33395656
1 33395741
1 33395899
1 33395916
1 33395923
1 33396010
1 33396193
1 33396279
1 33396725
1 33397000
1 33397237
1 33397384
1 33397389
1 33397588
1 33397632
1 33397954
1 33398064
1 33398086
1 33398109
1 33398151
1 33398288
1 33398387
1 33398399
1 33398442
1 33398454
1 33398658
1 33398878
1 33398887
1 33399055
1 33399226
1 33399235
1 33399377
1 33399406
1 33399412
1 33399453
1 33399512
1 33399534
1 33399535
1 33399540
1 33399601
1 33399639
1 33399665
1 33399998
1 33400007
1 33400029
1 33400049
1 33400052
1 33400090
1 33400104
1 33400211
1 33400351
1 33400369
1 33400396
1 33400537
1 33400647
1 33401732
1 33402093
1 33403146
1 33403238
1 33403272
1 33403288
1 33403344
1 33403517
1 33403525
1 33403682
1 33403804
1 33403865
1 33403926
1 33404164
1 33404198
1 33404207
1 33404339
1 33404485
1 33404510
1 33404714
1 33404797
1 33404798
1 33404928
1 33405191
1 33405261
1 33405459
1 33405549
1 33406061
1 33406241
1 33406947
1 33406948
1 33407004
1 33407039
1 33407043
1 33407075
1 33407101
1 33407170
1 33407369
1 33407381
1 33407476
1 33407560
1 33407587
1 33407631
1 33407645
1 33407665
1 33407839
1 33407927
1 33407968
1 33408028
1 33408032
1 33408102
1 33408175
1 33408305
1 33408377
1 33408470
1 33408739
1 33409188
1 33409383
1 33409455
1 33409585
1 33409626
1 33409782
1 33409788
1 33409942
1 33410296
1 33410617
1 33410679
1 33411127
1 33411282
1 33411458
1 33411607
1 33411737
1 33411912
1 33411941
1 33412453
1 33412479
1 33412628
1 33412697
1 33413051
1 33413173
1 33413429
1 33413476
1 33413482
1 33413490
1 33413623
1 33413781
1 33414446
1 33414690
1 33414723
1 33414725
1 33414946
1 33415130
1 33415213
1 33415245
1 33415258
1 33415477
1 33415855
1 33415924
1 33416016
1 33416417
1 33416457
1 33416571
1 33416586
1 33416617
1 33416657
1 33416761
1 33416917
1 33416944
1 33417091
1 33417163
1 33417223
1 33417369
1 33417455
1 33417485
1 33417524
1 33417562
1 33417811
1 33417917
1 33417950
1 33418018
1 33418036
1 33418073
1 33418086
1 33418161
1 33418162
1 33418329
1 33418583
1 33418775
1 33418900
1 33419027
1 33419058
1 33419111
1 33419283
1 33419534
1 33419611
1 33419864
1 33419962
1 33420125
1 33420136
1 33420332
1 33420343
1 33420639
1 33420645
1 33420717
1 33420921
1 33421030
1 33421264
1 33421283
1 33421311
1 33421931
1 33421934
1 33422896
1 33422913
1 33423221
1 33423416
1 33423425
1 33423832
1 33424573
1 33424576
1 33424687
1 33424725
1 33424741
1 33424936
1 33424946
1 33425072
1 33425091
1 33425106
1 33425181
1 33425333
1 33425392
1 33425552
1 33425582
1 33425626
1 33425715
1 33425724
1 33425860
1 33425932
1 33426015
1 33426037
1 33426134
1 33426152
1 33426154
1 33426158
1 33426223
1 33426228
1 33426262
1 33426283
1 33426378
1 33426399
1 33426519
1 33426600
1 33426671
1 33426678
1 33426680
1 33426700
1 33426709
1 33426743
1 33426775
1 33426779
1 33426789
1 33426842
1 33426855
1 33426954
1 33427144
1 33427149
1 33427211
1 33427238
1 33427346
1 33427347
1 33427414
1 33427422
1 33427584
1 33427590
1 33427600
1 33427606
1 33427696
1 33427729
1 33427878
1 33428216
1 33428249
1 33428390
1 33428558
1 33428630
1 33428693
1 33428713
1 33429158
1 33429188
1 33429301
1 33429405
1 33429442
1 33429619
1 33429642
1 33429853
1 33430052
1 33430054
1 33430154
1 33430167
1 33430205
1 33430504
1 33430541
1 33430867
1 33430919
1 33431027
1 33431124
1 33431301
1 33431407
1 33431542
1 33431806
1 33432493
1 33432535
1 33432779
1 33432919
1 33433294
1 33433306
1 33433312
1 33433328
1 33433396
1 33433459
1 33433487
1 33433548
1 33433549
1 33433591
1 33433611
1 33433643
1 33433968
1 33434227
1 33434626
1 33434702
1 33434741
1 33434892
1 33435215
1 33435355
1 33435499
1 33435535
1 33435673
1 33435679
1 33436069
1 33436203
1 33436774
1 33436995
1 33437045
1 33437046
1 33437051
1 33437409
1 33437626
1 33437785
1 33437789
1 33438024
1 33438270
1 33438837
1 33438894
1 33438999
1 33439169
1 33439223
1 33439376
1 33439644
1 33439689
1 33439692
1 33440019
1 33440061
1 33440241
1 33440453
1 33440538
1 33440916
1 33441589
1 33441696
1 33441845
1 33442090
1 33442093
1 33442106
1 33442338
1 33442355
1 33444100
1 33444230
1 33444231
1 33444361
1 33444715
1 33445017
1 33445074
1 33445277
1 33445403
1 33445469
1 33445471
1 33445676
1 33445765
1 33445861
1 33446345
1 33447268
1 33447273
1 33447712
1 33447761
1 33448049
1 33448064
1 33448216
1 33448353
1 33448567
1 33448624
1 33448629
1 33448847
1 33448947
1 33449055
1 33449116
1 33449208
1 33449560
1 33449876
1 33449894
1 33449981
1 33450041
1 33450042
1 33450048
1 33450159
1 33450209
1 33450221
1 33450840
1 33450908
1 33450929
1 33452757
1 33454652
1 33454669
1 33455619
1 33455933
1 33456739
1 33456793
1 33456831
1 33456856
1 33456875
1 33457234
1 33457414
1 33457441
1 33457498
1 33457569
1 33457632
1 33457634
1 33457656
1 33457662
1 33457718
1 33458045
1 33458396
1 33458499
1 33458534
1 33458616
1 33458635
1 33458716
1 33458972
1 33459052
1 33459069
1 33459563
1 33459803
1 33459847
1 33460013
1 33460043
1 33460074
1 33460141
1 33460142
1 33460286
1 33460322
1 33461363
1 33461532
1 33461583
1 33461710
1 33461791
1 33461900
1 33462368
1 33462396
1 33462398
1 33462403
1 33462468
1 33462487
1 33462523
1 33462554
1 33462561
1 33462593
1 33462602
1 33462629
1 33462803
1 33462817
1 33462956
1 33463474
1 33463814
1 33463819
1 33463823
1 33464424
1 33464766
1 33464944
1 33465126
1 33465131
1 33465156
1 33465251
1 33465402
1 33466257
1 33466324
1 33466425
1 33466758
1 33466834
1 33467066
1 33467153
1 33467195
1 33467428
1 33467701
1 33467719
1 33468042
1 33468149
1 33468219
1 33468877
1 33469062
1 33469316
1 33469403
1 33469409
1 33469427
1 33469457
1 33469474
1 33469583
1 33469640
1 33469878
1 33470030
1 33470046
1 33470047
1 33470162
1 33470212
1 33470245
1 33470323
1 33470362
1 33470481
1 33470594
1 33470714
1 33470729
1 33470835
1 33471156
1 33471159
1 33471268
1 33471511
1 33471625
1 33471883
1 33471938
1 33472039
1 33472448
1 33472667
1 33472896
1 33472910
1 33473239
1 33473257
1 33473272
1 33473376
1 33473377
1 33473528
1 33473650
1 33473720
1 33473838
1 33474805
1 33475199
1 33475787
1 33476078
1 33476755
1 33476824
1 33476865
1 33477041
1 33477062
1 33477076
1 33477130
1 33477138
1 33477267
1 33477272
1 33477382
1 33477410
1 33477456
1 33477457
1 33477489
1 33477519
1 33477528
1 33477582
1 33477624
1 33477640
1 33477650
1 33477670
1 33477704
1 33477794
1 33477825
1 33477859
1 33477893
1 33478150
1 33478156
1 33478177
1 33478231
1 33478284
1 33478488
1 33478594
1 33478607
1 33478619
1 33478754
1 33478778
1 33478901
1 33478902
1 33478965
1 33479046
1 33479267
1 33479343
1 33479667
1 33479668
1 33479702
1 33479761
1 33479809
1 33479965
1 33479989
1 33480009
1 33480030
1 33480038
1 33480068
1 33480080
1 33480091
1 33480115
1 33480129
1 33480171
1 33480173
1 33480193
1 33480287
1 33480289
1 33480432
1 33480433
1 33480481
1 33480532
1 33480594
1 33480605
1 33480633
1 33480652
1 33480684
1 33480761
1 33480888
1 33480973
1 33481026
1 33481484
1 33481661
1 33481685
1 33482385
1 33482924
1 33483015
1 33483126
1 33483130
1 33483149
1 33483196
1 33483225
1 33483250
1 33483351
1 33483376
1 33483503
1 33483688
1 33483867
1 33483926
1 33483938
1 33484039
1 33484174
1 33484321
1 33484326
1 33484357
1 33484400
1 33484442
1 33484464
1 33484550
1 33484628
1 33484667
1 33484711
1 33484736
1 33484740
1 33484776
1 33485632
1 33485982
1 33486072
1 33486084
1 33486096
1 33486123
1 33486157
1 33486218
1 33486278
1 33486296
1 33486303
1 33486394
1 33486425
1 33486486
1 33486557
1 33486638
1 33486741
1 33486794
1 33486797
1 33486810
1 33486890
1 33487268
1 33487346
1 33487354
1 33487358
1 33487370
1 33487382
1 33487499
1 33487548
1 33487639
1 33488045
1 33488126
1 33488276
1 33488347
1 33488379
1 33489063
1 33489127
1 33489162
1 33489215
1 33489273
1 33489432
1 33489530
1 33489575
1 33489578
1 33489604
1 33489607
1 33489618
1 33489759
1 33489840
1 33490014
1 33490112
1 33490259
1 33490306
1 33490486
1 33490570
1 33490674
1 33490776
1 33490895
1 33490981
1 33491096
1 33491155
1 33491220
1 33491779
1 33491924
1 33491941
1 33491959
1 33492072
1 33492076
1 33492294
1 33492477
1 33492523
1 33492676
1 33492851
1 33492995
1 33493009
1 33493077
1 33493168
1 33495413
1 33495437
1 33495653
1 33496006
1 33496364
1 33496367
1 33496443
1 33496489
1 33496557
1 33496619
1 33496978
1 33497239
1 33497279
1 33498417
1 33498911
1 33499417
1 33500683
1 33501295
1 33501793
1 33502404
1 33503189
1 33503529
1 33504283
1 33504516
1 33504567
1 33504770
1 33505575
1 33506591
1 33506641
1 33507415
1 33507418
1 33507519
1 33509991
1 33510046
1 33510080
1 33510590
1 33511088
1 33511413
1 33512235
1 33512886
1 33513021
1 33513033
1 33513057
1 33513102
1 33513119
1 33513502
1 33513529
1 33513593
1 33513680
1 33513883
1 33513954
1 33513957
1 33513973
1 33513986
1 33514052
1 33514196
1 33514224
1 33514434
1 33514477
1 33514613
1 33514829
1 33514898
1 33515451
1 33515488
1 33515509
1 33515674
1 33516198
1 33516359
1 33516390
1 33516511
1 33516513
1 33516564
1 33517053
1 33517068
1 33517496
1 33517505
1 33518634
1 33519548
1 33519611
1 33519731
1 33519846
1 33520288
1 33520497
1 33520644
1 33520713
1 33520732
1 33521032
1 33521228
1 33521381
1 33521629
1 33521894
1 33521912
1 33522321
1 33522546
1 33522779
1 33522801
1 33523005
1 33523179
1 33523241
1 33523243
1 33523400
1 33524183
1 33524218
1 33524219
1 33524227
1 33524293
1 33524302
1 33524387
1 33524414
1 33524423
1 33524751
1 33524763
1 33524881
1 33525340
1 33525542
1 33525573
1 33525813
1 33525860
1 33525892
1 33525949
1 33525970
1 33526061
1 33526156
1 33526162
1 33526773
1 33526802
1 33526881
1 33526960
1 33526980
1 33527104
1 33527437
1 33527788
1 33527937
1 33527970
1 33528010
1 33528075
1 33528165
1 33528313
1 33528315
1 33528317
1 33528462
1 33528467
1 33528507
1 33528537
1 33528622
1 33528888
1 33528937
1 33529009
1 33529270
1 33529275
1 33529331
1 33529368
1 33529438
1 33529463
1 33529810
1 33529921
1 33530014
1 33530033
1 33530072
1 33530091
1 33530245
1 33530321
1 33530558
1 33530561
1 33530824
1 33530846
1 33530922
1 33530971
1 33531167
1 33531257
1 33531343
1 33531361
1 33531439
1 33531496
1 33531964
1 33532063
1 33532066
1 33532235
1 33532383
1 33532397
1 33532425
1 33532512
1 33532616
1 33532664
1 33532899
1 33532917
1 33533012
1 33533083
1 33533099
1 33533204
1 33533246
1 33533268
1 33533334
1 33533466
1 33533474
1 33533504
1 33533543
1 33533640
1 33533688
1 33533737
1 33533761
1 33533781
1 33533792
1 33533801
1 33533841
1 33533956
1 33533993
1 33534010
1 33534069
1 33534073
1 33534092
1 33534255
1 33534272
1 33534437
1 33534516
1 33534617
1 33534722
1 33534750
1 33534763
1 33534810
1 33534903
1 33535098
1 33535156
1 33535276
1 33535312
1 33535385
1 33535392
1 33535423
1 33535496
1 33535504
1 33535521
1 33535711
1 33535719
1 33535760
1 33535839
1 33535940
1 33535973
1 33536010
1 33536417
1 33537497
1 33537522
1 33537595
1 33537668
1 33537677
1 33537686
1 33537705
1 33537725
1 33537773
1 33537776
1 33537785
1 33537856
1 33537858
1 33537863
1 33537909
1 33537946
1 33537955
1 33537959
1 33537966
1 33537988
1 33538071
1 33538082
1 33538093
1 33538128
1 33538130
1 33538159
1 33538167
1 33538187
1 33538192
1 33538228
1 33538250
1 33538282
1 33538289
1 33538294
1 33538340
1 33538376
1 33538401
1 33538418
1 33538435
1 33538516
1 33538518
1 33538534
1 33538538
1 33538576
1 33538579
1 33538592
1 33538667
1 33538689
1 33538703
1 33538704
1 33538761
1 33538805
1 33538869
1 33539081
1 33539266
1 33539348
1 33539377
1 33539422
1 33539757
1 33539759
1 33539814
1 33539869
1 33539901
1 33539980
1 33540021
1 33540150
1 33540187
1 33540273
1 33540291
1 33540407
1 33540503
1 33540650
1 33540678
1 33540681
1 33540690
1 33540802
1 33540861
1 33540862
1 33540899
1 33540906
1 33541004
1 33541036
1 33541113
1 33543500
1 33543810
1 33544008
1 33544636
1 33544846
1 33544868
1 33545649
1 33546083
1 33546146
1 33546241
1 33546317
1 33547624
1 33547824
1 33548458
1 33548474
1 33549368
1 33549767
1 33549784
1 33550017
1 33550472
1 33551091
1 33552069
1 33552364
1 33552378
1 33552618
1 33552791
1 33553914
1 33554782
1 33555512
1 33556319
1 33556423
1 33556680
1 33556684
1 33557711
1 33558382
1 33558503
1 33558635
1 33559144
1 33559383
1 33559673
1 33560185
1 33560257
1 33560448
1 33560583
1 33560684
1 33561290
1 33561407
1 33561411
1 33561420
1 33561521
1 33561651
1 33562160
1 33562327
1 33562560
1 33562766
1 33562991
1 33562994
1 33563186
1 33563266
1 33563511
1 33563569
1 33563849
1 33563936
1 33564162
1 33564565
1 33564706
1 33564853
1 33565107
1 33565333
1 33565448
1 33565837
1 33566389
1 33566460
1 33566489
1 33566525
1 33566704
1 33566717
1 33566824
1 33566889
1 33568123
1 33568177
1 33568293
1 33568887
1 33569219
1 33569312
1 33569531
1 33570008
1 33570159
1 33570453
1 33570654
1 33570955
1 33571049
1 33571541
1 33571569
1 33571705
1 33571710
1 33571868
1 33572008
1 33572127
1 33572186
1 33573196
1 33573198
1 33573267
1 33573382
1 33573821
1 33574415
1 33574489
1 33575076
1 33575094
1 33575126
1 33575129
1 33575208
1 33575296
1 33575740
1 33575852
1 33575868
1 33576490
1 33576523
1 33576536
1 33576929
1 33577075
1 33577126
1 33577350
1 33577398
1 33577409
1 33577437
1 33577450
1 33577451
1 33577460
1 33577495
1 33577514
1 33577551
1 33577554
1 33577624
1 33577863
1 33577880
1 33577912
1 33577929
1 33577945
1 33577947
1 33577970
1 33578167
1 33578193
1 33578215
1 33578312
1 33578324
1 33578333
1 33578381
1 33578411
1 33578444
1 33578451
1 33578507
1 33578837
1 33578859
1 33578880
1 33578881
1 33578885
1 33578972
1 33578974
1 33579093
1 33579235
1 33579469
1 33579524
1 33579595
1 33579829
1 33579844
1 33580045
1 33580489
1 33580540
1 33580719
1 33580758
1 33580899
1 33580909
1 33580948
1 33581027
1 33581031
1 33581125
1 33581353
1 33581630
1 33581634
1 33581639
1 33581695
1 33582076
1 33582078
1 33582099
1 33582145
1 33582165
1 33582190
1 33582284
1 33582295
1 33582298
1 33582330
1 33582387
1 33582447
1 33582473
1 33582477
1 33582511
1 33582666
1 33582740
1 33582750
1 33582896
1 33583021
1 33583077
1 33583101
1 33583163
1 33583276
1 33583296
1 33583344
1 33583439
1 33583488
1 33583564
1 33583608
1 33583732
1 33583749
1 33583750
1 33583765
1 33583789
1 33583867
1 33584057
1 33584071
1 33584122
1 33584184
1 33584206
1 33584238
1 33584248
1 33584316
1 33584363
1 33584462
1 33584465
1 33584518
1 33584535
1 33584656
1 33584667
1 33584747
1 33584796
1 33584806
1 33584854
1 33585205
1 33585277
1 33585335
1 33585361
1 33585426
1 33585642
1 33585732
1 33585742
1 33585830
1 33586036
1 33586343
1 33586393
1 33586804
1 33586988
1 33586992
1 33587005
1 33587475
1 33587883
1 33587907
1 33588016
1 33588149
1 33588198
1 33588247
1 33588274
1 33588297
1 33588305
1 33588741
1 33588827
1 33589062
1 33589140
1 33589162
1 33589218
1 33589473
1 33589610
1 33589619
1 33589723
1 33589765
1 33589876
1 33590181
1 33590214
1 33590234
1 33590273
1 33590276
1 33590302
1 33590325
1 33590356
1 33590390
1 33590467
1 33590512
1 33590553
1 33590610
1 33590659
1 33590662
1 33590673
1 33590701
1 33590702
1 33590704
1 33590719
1 33590862
1 33590891
1 33590935
1 33590970
1 33591004
1 33591018
1 33591034
1 33591045
1 33591132
1 33591194
1 33591206
1 33591226
1 33591235
1 33591253
1 33591280
1 33591296
1 33591305
1 33592666
1 33592669
1 33592705
1 33593169
1 33593547
1 33593830
1 33593831
1 33593838
1 33593841
1 33593852
1 33594198
1 33594253
1 33594310
1 33594398
1 33594403
1 33594417
1 33594447
1 33594450
1 33594677
1 33594705
1 33594745
1 33594877
1 33594982
1 33595032
1 33595056
1 33595057
1 33595647
1 33595718
1 33595918
1 33595962
1 33596062
1 33596229
1 33596234
1 33596736
1 33596754
1 33596859
1 33596923
1 33597016
1 33597106
1 33597139
1 33597169
1 33597181
1 33597965
1 33598025
1 33598558
1 33598568
1 33598679
1 33598842
1 33599293
1 33599390
1 33603045
1 33603274
1 33603681
1 33604783
1 33604990
1 33605059
1 33605145
1 33605428
1 33605454
1 33605456
1 33605538
1 33605539
1 33605561
1 33605594
1 33605892
1 33605903
1 33606064
1 33606506
1 33606582
1 33606638
1 33606650
1 33606786
1 33606788
1 33606866
1 33606917
1 33606940
1 33606993
1 33607028
1 33607113
1 33607119
1 33607214
1 33607215
1 33607228
1 33607292
1 33607347
1 33607354
1 33607506
1 33607854
1 33608234
1 33608239
1 33608303
1 33608394
1 33608443
1 33608500
1 33608548
1 33609007
1 33609074
1 33609092
1 33609138
1 33609140
1 33609157
1 33609169
1 33609212
1 33609234
1 33609460
1 33609997
1 33610140
1 33610204
1 33610230
1 33610245
1 33610455
1 33610831
1 33610904
1 33611191
1 33611421
1 33611785
1 33611982
1 33612046
1 33612234
1 33612475
1 33612977
1 33613202
1 33613751
1 33613779
1 33613896
1 33614725
1 33615593
1 33615662
1 33615691
1 33615917
1 33616423
1 33616564
1 33616806
1 33616864
1 33616898
1 33617099
1 33618400
1 33618408
1 33618642
1 33618685
1 33618691
1 33618713
1 33618765
1 33619274
1 33619292
1 33619298
1 33619352
1 33619541
1 33619548
1 33619558
1 33619714
1 33619773
1 33619783
1 33619813
1 33619835
1 33620098
1 33620519
1 33620522
1 33620543
1 33620547
1 33620561
1 33620562
1 33620635
1 33620778
1 33620948
1 33620980
1 33621006
1 33621098
1 33621325
1 33621332
1 33621342
1 33622367
1 33622472
1 33622739
1 33622754
1 33622792
1 33624420
1 33624460
1 33624491
1 33624519
1 33624715
1 33624853
1 33624931
1 33624933
1 33624974
1 33625022
1 33625082
1 33625505
1 33625942
1 33626027
1 33626509
1 33626756
1 33626776
1 33626823
1 33626889
1 33626904
1 33627010
1 33627080
1 33627118
1 33627436
1 33627454
1 33627498
1 33627506
1 33627522
1 33627831
1 33627834
1 33627841
1 33627845
1 33629177
1 33629195
1 33629234
1 33629324
1 33629526
1 33629579
1 33629602
1 33629618
1 33629683
1 33629714
1 33629765
1 33629837
1 33629978
1 33629979
1 33630062
1 33630127
1 33630350
1 33630359
1 33630466
1 33630583
1 33630614
1 33630777
1 33630783
1 33630876
1 33630886
1 33630894
1 33630936
1 33630948
1 33630963
1 33631022
1 33631062
1 33631116
1 33631301
1 33631344
1 33631346
1 33631846
1 33631893
1 33631901
1 33631950
1 33632106
1 33632255
1 33632272
1 33632472
1 33632520
1 33632546
1 33632580
1 33632706
1 33632723
1 33632766
1 33632861
1 33632867
1 33632873
1 33632927
1 33633080
1 33633380
1 33633399
1 33633459
1 33633525
1 33633528
1 33633615
1 33633643
1 33633651
1 33633883
1 33633987
1 33634151
1 33634238
1 33634260
1 33634336
1 33634337
1 33634340
1 33634356
1 33634357
1 33634455
1 33634662
1 33634730
1 33634793
1 33634956
1 33635094
1 33635123
1 33635158
1 33635289
1 33635741
1 33635913
1 33636198
1 33637073
1 33637374
1 33637377
1 33637720
1 33637924
1 33638050
1 33638313
1 33638415
1 33638580
1 33638630
1 33638759
1 33638795
1 33639251
1 33639354
1 33640301
1 33640364
1 33640498
1 33640610
1 33640613
1 33641030
1 33641305
1 33641544
1 33642335
1 33642975
1 33642983
1 33643078
1 33643144
1 33643198
1 33643282
1 33643290
1 33644360
1 33644631
1 33645270
1 33645300
1 33645809
1 33646545
1 33646568
1 33646613
1 33646621
1 33646668
1 33646688
1 33646908
1 33648273
1 33650792
1 33650838
1 33650898
1 33650949
1 33650971
1 33651141
1 33651153
1 33651191
1 33651222
1 33651261
1 33651451
1 33651721
1 33652033
1 33652035
1 33652204
1 33652250
1 33652389
1 33652407
1 33652573
1 33652698
1 33652753
1 33652769
1 33652775
1 33652973
1 33652982
1 33653019
1 33654154
1 33654416
1 33654482
1 33654490
1 33654680
1 33654743
1 33655292
1 33655325
1 33655366
1 33655485
1 33655595
1 33656407
1 33656462
1 33656536
1 33656542
1 33656573
1 33656601
1 33656693
1 33656755
1 33656783
1 33656859
1 33656862
1 33656892
1 33656928
1 33657025
1 33657084
1 33657085
1 33657259
1 33657273
1 33657442
1 33657458
1 33657459
1 33657490
1 33657856
1 33657873
1 33657906
1 33657910
1 33658088
1 33658102
1 33658142
1 33658262
1 33658382
1 33658429
1 33658440
1 33658505
1 33658709
1 33658716
1 33658724
1 33658792
1 33658794
1 33658821
1 33658873
1 33658934
1 33658976
1 33659066
1 33659221
1 33659243
1 33659251
1 33659334
1 33659387
1 33659472
1 33659569
1 33659622
1 33659758
1 33659809
1 33659852
1 33659931
1 33659935
1 33660199
1 33660398
1 33660407
1 33660512
1 33660529
1 33660796
1 33660956
1 33661133
1 33661652
1 33661684
1 33661708
1 33661940
1 33661941
1 33661949
1 33662019
1 33662062
1 33662541
1 33662645
1 33662752
1 33662772
1 33662784
1 33662821
1 33662984
1 33663083
1 33663171
1 33663371
1 33663412
1 33663514
1 33663842
1 33663846
1 33663858
1 33663880
1 33663938
1 33663940
1 33663942
1 33663952
1 33663984
1 33664128
1 33664170
1 33664239
1 33664388
1 33664430
1 33664469
1 33664664
1 33664730
1 33664797
1 33664862
1 33664928
1 33665032
1 33665119
1 33665266
1 33665421
1 33665449
1 33665492
1 33665522
1 33665524
1 33665546
1 33665551
1 33665577
1 33665705
1 33665753
1 33665805
1 33665877
1 33666033
1 33666202
1 33666286
1 33666336
1 33666417
1 33666672
1 33666738
1 33666944
1 33667088
1 33667124
1 33667168
1 33667611
1 33667681
1 33667704
1 33667801
1 33667833
1 33667913
1 33667965
1 33667968
1 33668032
1 33668080
1 33668082
1 33668110
1 33668111
1 33668130
1 33668153
1 33668160
1 33668293
1 33668295
1 33668303
1 33668432
1 33668482
1 33668533
1 33668563
1 33668878
1 33668969
1 33669012
1 33669481
1 33669502
1 33669538
1 33669581
1 33669729
1 33669747
1 33669761
1 33669897
1 33670048
1 33670123
1 33670571
1 33670693
1 33670778
1 33670873
1 33670958
1 33671027
1 33671100
1 33671218
1 33671256
1 33671268
1 33671346
1 33671377
1 33671382
1 33671407
1 33671421
1 33671485
1 33672256
1 33672284
1 33672325
1 33672333
1 33672580
1 33672699
1 33672739
1 33672772
1 33672851
1 33672892
1 33672893
1 33672966
1 33673059
1 33673088
1 33673128
1 33673170
1 33673175
1 33673180
1 33673181
1 33673239
1 33673298
1 33673312
1 33673342
1 33673354
1 33673469
1 33673508
1 33673535
1 33673594
1 33673682
1 33673689
1 33673716
1 33673811
1 33673832
1 33673988
1 33674025
1 33674096
1 33674117
1 33674126
1 33674136
1 33674365
1 33674373
1 33674402
1 33674558
1 33674604
1 33674670
1 33674714
1 33674959
1 33674989
1 33675059
1 33675107
1 33675150
1 33675169
1 33675190
1 33675237
1 33675348
1 33675377
1 33675424
1 33675426
1 33675512
1 33675536
1 33676718
1 33676758
1 33677352
1 33677868
1 33677906
1 33677958
1 33677964
1 33677998
1 33678022
1 33678376
1 33678691
1 33678755
1 33678811
1 33678847
1 33678993
1 33679023
1 33679037
1 33679050
1 33679247
1 33679492
1 33679728
1 33679774
1 33679865
1 33680341
1 33680559
1 33680572
1 33680588
1 33680637
1 33680647
1 33680669
1 33680743
1 33680822
1 33680880
1 33680881
1 33680992
1 33681268
1 33681357
1 33681446
1 33681455
1 33681494
1 33681542
1 33681613
1 33682600
1 33682651
1 33682960
1 33684319
1 33684374
1 33686218
1 33686238
1 33686299
1 33686904
1 33686953
1 33687063
1 33687231
1 33688529
1 33688904
1 33689138
1 33691212
1 33693347
1 33693455
1 33693590
1 33693661
1 33694723
1 33695130
1 33695249
1 33695328
1 33695407
1 33696601
1 33696851
1 33697246
1 33697980
1 33699179
1 33699847
1 33700125
1 33701215
1 33701818
1 33702313
1 33704058
1 33704860
1 33704875
1 33704920
1 33705128
1 33705250
1 33705638
1 33705833
1 33706908
1 33707846
1 33708657
1 33708658
1 33708692
1 33710140
1 33710237
1 33710782
1 33711744
1 33712251
1 33712363
1 33712640
1 33712840
1 33712983
1 33713682
1 33713837
1 33713876
1 33713906
1 33714216
1 33714429
1 33714746
1 33715199
1 33715200
1 33715283
1 33715516
1 33715580
1 33715673
1 33715831
1 33715981
1 33716122
1 33716618
1 33716954
1 33717674
1 33717733
1 33717834
1 33723207
1 33723399
1 33723517
1 33725736
1 33725775
1 33725788
1 33725978
1 33726156
1 33726342
1 33726392
1 33726732
1 33726791
1 33727178
1 33727221
1 33727338
1 33727399
1 33728053
1 33728176
1 33728228
1 33728398
1 33728416
1 33728505
1 33728511
1 33728584
1 33728677
1 33728755
1 33728842
1 33729053
1 33729101
1 33729226
1 33729301
1 33729349
1 33729371
1 33729373
1 33729391
1 33729486
1 33729570
1 33729586
1 33729595
1 33729612
1 33729638
1 33729648
1 33729669
1 33729682
1 33729728
1 33729779
1 33729807
1 33729844
1 33730090
1 33730148
1 33730152
1 33730166
1 33730306
1 33730363
1 33730420
1 33730441
1 33730451
1 33730476
1 33730671
1 33730763
1 33730832
1 33730838
1 33730967
1 33730968
1 33731016
1 33731160
1 33731161
1 33731173
1 33731191
1 33731235
1 33731249
1 33731282
1 33731317
1 33731326
1 33731361
1 33731367
1 33731545
1 33731614
1 33731747
1 33731748
1 33731836
1 33731903
1 33731904
1 33731907
1 33732003
1 33732009
1 33732012
1 33732046
1 33732062
1 33732155
1 33732578
1 33732791
1 33733337
1 33733678
1 33733726
1 33733864
1 33734709
1 33734764
1 33735713
1 33736179
1 33736441
1 33737121
1 33737536
1 33737756
1 33738198
1 33738312
1 33738630
1 33738648
1 33738719
1 33739002
1 33739079
1 33739091
1 33739194
1 33739359
1 33739367
1 33739443
1 33739931
1 33740306
1 33740390
1 33740418
1 33740456
1 33740468
1 33740515
1 33740839
1 33741040
1 33741292
1 33741338
1 33741350
1 33741425
1 33741892
1 33742301
1 33742836
1 33742854
1 33743148
1 33743332
1 33743584
1 33743867
1 33743991
1 33744094
1 33744274
1 33744636
1 33744717
1 33746368
1 33746728
1 33749511
1 33749705
1 33750040
1 33750267
1 33750704
1 33751669
1 33751679
1 33753087
1 33754167
1 33754414
1 33754521
1 33754626
1 33755024
1 33755532
1 33755851
1 33756036
1 33756080
1 33756191
1 33756192
1 33756345
1 33756516
1 33756517
1 33756529
1 33756547
1 33756573
1 33756575
1 33756605
1 33756670
1 33756709
1 33756722
1 33756724
1 33756759
1 33756760
1 33756798
1 33756852
1 33757193
1 33757420
1 33757476
1 33759748
1 33759824
1 33759863
1 33759907
1 33761264
1 33761360
1 33761457
1 33761498
1 33761728
1 33761746
1 33761818
1 33761842
1 33761865
1 33762401
1 33762476
1 33762543
1 33762670
1 33762699
1 33762715
1 33762734
1 33762745
1 33763027
1 33763057
1 33763250
1 33763266
1 33763281
1 33763691
1 33763725
1 33763728
1 33763763
1 33763776
1 33763817
1 33763893
1 33763905
1 33763935
1 33764029
1 33764104
1 33764130
1 33764253
1 33764348
1 33764408
1 33764440
1 33764714
1 33764716
1 33764801
1 33764837
1 33765920
1 33766265
1 33766301
1 33766302
1 33766367
1 33766410
1 33766530
1 33766531
1 33766812
1 33767351
1 33767387
1 33767465
1 33767468
1 33767819
1 33768115
1 33768476
1 33768743
1 33768759
1 33769045
1 33769103
1 33769239
1 33769386
1 33769429
1 33769598
1 33769696
1 33770007
1 33770156
1 33770239
1 33770329
1 33770561
1 33770599
1 33770603
1 33770907
1 33771124
1 33771176
1 33771491
1 33771515
1 33771600
1 33771601
1 33771612
1 33771839
1 33771864
1 33771919
1 33772005
1 33772061
1 33772089
1 33772137
1 33772344
1 33772407
1 33772470
1 33772471
1 33772539
1 33772595
1 33772647
1 33772665
1 33772667
1 33772701
1 33772727
1 33772798
1 33772977
1 33773056
1 33773350
1 33773375
1 33773725
1 33773854
1 33773933
1 33774177
1 33774194
1 33774636
1 33774857
1 33774916
1 33775118
1 33775262
1 33775323
1 33775342
1 33775385
1 33775827
1 33776214
1 33776286
1 33776629
1 33776698
1 33776770
1 33776776
1 33776863
1 33777382
1 33777561
1 33777909
1 33777972
1 33777977
1 33778007
1 33778453
1 33778695
1 33779064
1 33779085
1 33779139
1 33779194
1 33779838
1 33779844
1 33779890
1 33780001
1 33780084
1 33780239
1 33780362
1 33781240
1 33781310
1 33781941
1 33781979
1 33782100
1 33782104
1 33782404
1 33782555
1 33782664
1 33783172
1 33783300
1 33783495
1 33783547
1 33783552
1 33783726
1 33783738
1 33783745
1 33783752
1 33783757
1 33783839
1 33783857
1 33783875
1 33783918
1 33783954
1 33786213
1 33786277
1 33786278
1 33786293
1 33786419
1 33786727
1 33786739
1 33786779
1 33786790
1 33786833
1 33786835
1 33786865
1 33786949
1 33787029
1 33787045
1 33787079
1 33787103
1 33787113
1 33787197
1 33787207
1 33787224
1 33787225
1 33787290
1 33787347
1 33787365
1 33787525
1 33787526
1 33787633
1 33787767
1 33787773
1 33787779
1 33787809
1 33787964
1 33788016
1 33788029
1 33788316
1 33788337
1 33788409
1 33788429
1 33788476
1 33788522
1 33788747
1 33789113
1 33789114
1 33789268
1 33789279
1 33789335
1 33789351
1 33789385
1 33789453
1 33789458
1 33789524
1 33789549
1 33790073
1 33790228
1 33790246
1 33790357
1 33790401
1 33790420
1 33790433
1 33790447
1 33790655
1 33790657
1 33790697
1 33790777
1 33790830
1 33790853
1 33790871
1 33790886
1 33790906
1 33790916
1 33790921
1 33790937
1 33790962
1 33790966
1 33790972
1 33791006
1 33791012
1 33791048
1 33791111
1 33791243
1 33791256
1 33791328
1 33791374
1 33791416
1 33791432
1 33791457
1 33791458
1 33791493
1 33791496
1 33791622
1 33791641
1 33791645
1 33791669
1 33791938
1 33791947
1 33792824
1 33793125
1 33793548
1 33793648
1 33793660
1 33793764
1 33793827
1 33793829
1 33793892
1 33793960
1 33794204
1 33794222
1 33794239
1 33794255
1 33795436
1 33795729
1 33795823
1 33795839
1 33795840
1 33795889
1 33795981
1 33796201
1 33796340
1 33796474
1 33796649
1 33796762
1 33796818
1 33796896
1 33796939
1 33797478
1 33797532
1 33797570
1 33797631
1 33798083
1 33798188
1 33798190
1 33798226
1 33798367
1 33798424
1 33798439
1 33798542
1 33798557
1 33798631
1 33798635
1 33798850
1 33798928
1 33798994
1 33799213
1 33799535
1 33799754
1 33799949
1 33800002
1 33800064
1 33800512
1 33800513
1 33800565
1 33800712
1 33801645
1 33801652
1 33801669
1 33801913
1 33802146
1 33802216
1 33802512
1 33802549
1 33802787
1 33802825
1 33803140
1 33803319
1 33803391
1 33803392
1 33803438
1 33803867
1 33803933
1 33803982
1 33803983
1 33804217
1 33804570
1 33804756
1 33805064
1 33805160
1 33805826
1 33805850
1 33806059
1 33806227
1 33806229
1 33806386
1 33806514
1 33806816
1 33807285
1 33807428
1 33807542
1 33807572
1 33807792
1 33807845
1 33807861
1 33808665
1 33808957
1 33808998
1 33809063
1 33809703
1 33810082
1 33810459
1 33810509
1 33811029
1 33811217
1 33812090
1 33814794
1 33816164
1 33816305
1 33816727
1 33816883
1 33816998
1 33817852
1 33817883
1 33818537
1 33818551
1 33818591
1 33818841
1 33818846
1 33818976
1 33819243
1 33819651
1 33819824
1 33819931
1 33819942
1 33820473
1 33820650
1 33821076
1 33821241
1 33821319
1 33821627
1 33821631
1 33821931
1 33822203
1 33822204
1 33822214
1 33822472
1 33822743
1 33822864
1 33823047
1 33823103
1 33825077
1 33826054
1 33826972
1 33827271
1 33827402
1 33828131
1 33828269
1 33829062
1 33829121
1 33829269
1 33829302
1 33829382
1 33829601
1 33829607
1 33829806
1 33829832
1 33830085
1 33830354
1 33830507
1 33830546
1 33831062
1 33831551
1 33832530
1 33833586
1 33833916
1 33833986
1 33834090
1 33834235
1 33834854
1 33835382
1 33835444
1 33835661
1 33836052
1 33836168
1 33836169
1 33836229
1 33836588
1 33836691
1 33836715
1 33836896
1 33836951
1 33836981
1 33837168
1 33837217
1 33837260
1 33837433
1 33837451
1 33837478
1 33837607
1 33837677
1 33837704
1 33837728
1 33837747
1 33838131
1 33839519
1 33840914
1 33841316
1 33842065
1 33842248
1 33842341
1 33843341
1 33843764
1 33844811
1 33845003
1 33845188
1 33847380
1 33847440
1 33848273
1 33848421
1 33848600
1 33850312
1 33850851
1 33851366
1 33852143
1 33852303
1 33853109
1 33855396
1 33855419
1 33855785
1 33856469
1 33857349
1 33858638
1 33860296
1 33860346
1 33860624
1 33861187
1 33861232
1 33861379
1 33861601
1 33862042
1 33862153
1 33863130
1 33863317
1 33863459
1 33863980
1 33864868
1 33865199
1 33867350
1 33868531
1 33868964
1 33869240
1 33869384
1 33871048
1 33871540
1 33871602
1 33874668
1 33874935
1 33875320
1 33875646
1 33875784
1 33875972
1 33876042
1 33878284
1 33878934
1 33881964
1 33882761
1 33882821
1 33882844
1 33883025
1 33883300
1 33883331
1 33883382
1 33883572
1 33883820
1 33883831
1 33883834
1 33884261
1 33884795
1 33887268
1 33887391
1 33888631
1 33892637
1 33892647
1 33892746
1 33894089
1 33894272
1 33895280
1 33895878
1 33895879
1 33897438
1 33897518
1 33897812
1 33897844
1 33897931
1 33898883
1 33898971
1 33899177
1 33899503
1 33899610
1 33899658
1 33899857
1 33899940
1 33900097
1 33900208
1 33900245
1 33900507
1 33901655
1 33902057
1 33902138
1 33902284
1 33902466
1 33902543
1 33902756
1 33902795
1 33903021
1 33903622
1 33903773
1 33903806
1 33903808
1 33904204
1 33904279
1 33904294
1 33904295
1 33904317
1 33904811
1 33904872
1 33905004
1 33905014
1 33905056
1 33905182
1 33905237
1 33905241
1 33905353
1 33905403
1 33905646
1 33906055
1 33906079
1 33908894
1 33909153
1 33909162
1 33909218
1 33909632
1 33909851
1 33910889
1 33911250
1 33911566
1 33911816
1 33912784
1 33913626
1 33913740
1 33914163
1 33914383
1 33914478
1 33914830
1 33915459
1 33915496
1 33916073
1 33916347
1 33916406
1 33916966
1 33917551
1 33917905
1 33918049
1 33918281
1 33918676
1 33918822
1 33919134
1 33919418
1 33920223
1 33920637
1 33922007
1 33922975
1 33923665
1 33924311
1 33924325
1 33924691
1 33925134
1 33925453
1 33926162
1 33926496
1 33927316
1 33927625
1 33928328
1 33928508
1 33929985
1 33930007
1 33930568
1 33931064
1 33931096
1 33932730
1 33933024
1 33933565
1 33933574
1 33933579
1 33933675
1 33934025
1 33934038
1 33934079
1 33934107
1 33935438
1 33935558
1 33936826
1 33937069
1 33937492
1 33937575
1 33937583
1 33937944
1 33938125
1 33938140
1 33938414
1 33938539
1 33938663
1 33938762
1 33938765
1 33938772
1 33938928
1 33938939
1 33938995
1 33939230
1 33939837
1 33940224
1 33940359
1 33940394
1 33940409
1 33940452
1 33940772
1 33940776
1 33941638
1 33941657
1 33941658
1 33941688
1 33941775
1 33941977
1 33941985
1 33942109
1 33942143
1 33942604
1 33942611
1 33942706
1 33943214
1 33943612
1 33943651
1 33943724
1 33943818
1 33944055
1 33944058
1 33944063
1 33944080
1 33944143
1 33944223
1 33944249
1 33944329
1 33944462
1 33944578
1 33944638
1 33944705
1 33945017
1 33945110
1 33945192
1 33945343
1 33945507
1 33945508
1 33945660
1 33945838
1 33945963
1 33946064
1 33946108
1 33946255
1 33946606
1 33946716
1 33946784
1 33946856
1 33947052
1 33947139
1 33947209
1 33947544
1 33947684
1 33947757
1 33947815
1 33948132
1 33948361
1 33948523
1 33948545
1 33948886
1 33949599
1 33950454
1 33950541
1 33950553
1 33950604
1 33950620
1 33950705
1 33950708
1 33950751
1 33950809
1 33951070
1 33951092
1 33951193
1 33951253
1 33951489
1 33951667
1 33951833
1 33951855
1 33952203
1 33952243
1 33952492
1 33952534
1 33952582
1 33953048
1 33953104
1 33953138
1 33953158
1 33953207
1 33953304
1 33953311
1 33953413
1 33953594
1 33953765
1 33953831
1 33953899
1 33953988
1 33954018
1 33954027
1 33954039
1 33954051
1 33954102
1 33954325
1 33954446
1 33954699
1 33954760
1 33954768
1 33954796
1 33954903
1 33956266
1 33956336
1 33956365
1 33956404
1 33956472
1 33956557
1 33956573
1 33956612
1 33956714
1 33956791
1 33956896
1 33957003
1 33957075
1 33957164
1 33957288
1 33957437
1 33957597
1 33957625
1 33957977
1 33958373
1 33958383
1 33958416
1 33958533
1 33958538
1 33958584
1 33959754
1 33959796
1 33959828
1 33959905
1 33959926
1 33960335
1 33960645
1 33960692
1 33960760
1 33961022
1 33961089
1 33961100
1 33961138
1 33961232
1 33961283
1 33961295
1 33961448
1 33961455
1 33961630
1 33961680
1 33962138
1 33962233
1 33962371
1 33962505
1 33962809
1 33963151
1 33963181
1 33963184
1 33963355
1 33963951
1 33963966
1 33964023
1 33964232
1 33964495
1 33964507
1 33964787
1 33965035
1 33965314
1 33965333
1 33965383
1 33965602
1 33965873
1 33965928
1 33966988
1 33967477
1 33967591
1 33967972
1 33968007
1 33968692
1 33968777
1 33968926
1 33968991
1 33969363
1 33969565
1 33969878
1 33970129
1 33970316
1 33970821
1 33970889
1 33970914
1 33970941
1 33971514
1 33971589
1 33971960
1 33973025
1 33973117
1 33973217
1 33973416
1 33973571
1 33973785
1 33974469
1 33976385
1 33977764
1 33978495
1 33978671
1 33979061
1 33979434
1 33979605
1 33980140
1 33980144
1 33980532
1 33981100
1 33981295
1 33981348
1 33981650
1 33982927
1 33983833
1 33983916
1 33984088
1 33984147
1 33985334
1 33985716
1 33985720
1 33986004
1 33986043
1 33986162
1 33986582
1 33987605
1 33987661
1 33987923
1 33988550
1 33988612
1 33989064
1 33990079
1 33990460
1 33991035
1 33991095
1 33991643
1 33991982
1 33992020
1 33992439
1 33993893
1 33994120
1 33995937
1 33995985
1 33996293
1 33996508
1 33996654
1 33996914
1 33997959
1 33998570
1 33998712
1 33998743
1 34000142
1 34000326
1 34000331
1 34000941
1 34001055
1 34002742
1 34003126
1 34003169
1 34003194
1 34003283
1 34003310
1 34003329
1 34003353
1 34003481
1 34003649
1 34003960
1 34004011
1 34004043
1 34004047
1 34004087
1 34004215
1 34004378
1 34004381
1 34004719
1 34004823
1 34005157
1 34005161
1 34005237
1 34005291
1 34005473
1 34005867
1 34005879
1 34005958
1 34006136
1 34006249
1 34006460
1 34006483
1 34006493
1 34006635
1 34006853
1 34007186
1 34007190
1 34007294
1 34007539
1 34007563
1 34007613
1 34007728
1 34007769
1 34008484
1 34008613
1 34008712
1 34008850
1 34008897
1 34008923
1 34008927
1 34008965
1 34008967
1 34008970
1 34013430
1 34013800
1 34014114
1 34014212
1 34014356
1 34014635
1 34014827
1 34015373
1 34016007
1 34016117
1 34016168
1 34016451
1 34017423
1 34017442
1 34017676
1 34017783
1 34017938
1 34018029
1 34018149
1 34018458
1 34018512
1 34018864
1 34019019
1 34019093
1 34019227
1 34020096
1 34020237
1 34020239
1 34020314
1 34020793
1 34020920
1 34021035
1 34021048
1 34021093
1 34021170
1 34021183
1 34021190
1 34021219
1 34021287
1 34021356
1 34021429
1 34021510
1 34021555
1 34021828
1 34022172
1 34022274
1 34022318
1 34022371
1 34022711
1 34023534
1 34023580
1 34023695
1 34023818
1 34023967
1 34024062
1 34024107
1 34024334
1 34024438
1 34024512
1 34024597
1 34024664
1 34024677
1 34024758
1 34025078
1 34025110
1 34025219
1 34025906
1 34025907
1 34026075
1 34026097
1 34026243
1 34026298
1 34026305
1 34026583
1 34026636
1 34026759
1 34026858
1 34026862
1 34026914
1 34027107
1 34027186
1 34027289
1 34027307
1 34027630
1 34027640
1 34027652
1 34027716
1 34027811
1 34027861
1 34027885
1 34027950
1 34027958
1 34029047
1 34029220
1 34029414
1 34029701
1 34029807
1 34030214
1 34030414
1 34030683
1 34030725
1 34030865
1 34030869
1 34030879
1 34030928
1 34031010
1 34031098
1 34031152
1 34031153
1 34031157
1 34031165
1 34031173
1 34031179
1 34031630
1 34031852
1 34032011
1 34032025
1 34032495
1 34032514
1 34032574
1 34032612
1 34032629
1 34032834
1 34032876
1 34032879
1 34033255
1 34033520
1 34033598
1 34033678
1 34033950
1 34034258
1 34034409
1 34034611
1 34034680
1 34034935
1 34034943
1 34034975
1 34035398
1 34036001
1 34036045
1 34036240
1 34036400
1 34037131
1 34037145
1 34037301
1 34037304
1 34037796
1 34037862
1 34037890
1 34037992
1 34038076
1 34038322
1 34038969
1 34038997
1 34039001
1 34039094
1 34039124
1 34039235
1 34039313
1 34039568
1 34039597
1 34039726
1 34039757
1 34039805
1 34039808
1 34039933
1 34039975
1 34040009
1 34040225
1 34040307
1 34040678
1 34040710
1 34040790
1 34040792
1 34040891
1 34040945
1 34040946
1 34040955
1 34040963
1 34041192
1 34041648
1 34041884
1 34042223
1 34042241
1 34042259
1 34042263
1 34042567
1 34042949
1 34043036
1 34043348
1 34043520
1 34043743
1 34043809
1 34043871
1 34043882
1 34043900
1 34044273
1 34044299
1 34044518
1 34044670
1 34044688
1 34044719
1 34044729
1 34044745
1 34044830
1 34044897
1 34045349
1 34045350
1 34045365
1 34045396
1 34045563
1 34045629
1 34046125
1 34046196
1 34046261
1 34046516
1 34046552
1 34046700
1 34046766
1 34046789
1 34046930
1 34046943
1 34047019
1 34047103
1 34047131
1 34047319
1 34047357
1 34047429
1 34047466
1 34047561
1 34047571
1 34047598
1 34047802
1 34047832
1 34047833
1 34048470
1 34049564
1 34049731
1 34049737
1 34049906
1 34049942
1 34050029
1 34050062
1 34050182
1 34050252
1 34050423
1 34050556
1 34050616
1 34050635
1 34050670
1 34050760
1 34050836
1 34050859
1 34050866
1 34050870
1 34051201
1 34051884
1 34051951
1 34052170
1 34052384
1 34052653
1 34052724
1 34052815
1 34052839
1 34052867
1 34053335
1 34053618
1 34053653
1 34053733
1 34053764
1 34053772
1 34054109
1 34054116
1 34054130
1 34054559
1 34054642
1 34054818
1 34054903
1 34054941
1 34054991
1 34055044
1 34055277
1 34055301
1 34055445
1 34055486
1 34055592
1 34055634
1 34055636
1 34055855
1 34055890
1 34055926
1 34056179
1 34056768
1 34057089
1 34057316
1 34057326
1 34057330
1 34057430
1 34057444
1 34057478
1 34058461
1 34058908
1 34058975
1 34059049
1 34059275
1 34059295
1 34059298
1 34059320
1 34059366
1 34059451
1 34059560
1 34059579
1 34059869
1 34060093
1 34060218
1 34060704
1 34060791
1 34060848
1 34061688
1 34061758
1 34061773
1 34061871
1 34061916
1 34061933
1 34061947
1 34061967
1 34061969
1 34062098
1 34062102
1 34062186
1 34062235
1 34062412
1 34062629
1 34062784
1 34062866
1 34062929
1 34063014
1 34063036
1 34063079
1 34063176
1 34063221
1 34063455
1 34063538
1 34063925
1 34064069
1 34064182
1 34064194
1 34064195
1 34064239
1 34064262
1 34064362
1 34064394
1 34064416
1 34064435
1 34064476
1 34064676
1 34064742
1 34064911
1 34065026
1 34065100
1 34065113
1 34065304
1 34065487
1 34065537
1 34065644
1 34065695
1 34065830
1 34065860
1 34065918
1 34067166
1 34067248
1 34067319
1 34067644
1 34067658
1 34067677
1 34068395
1 34068417
1 34068538
1 34068563
1 34068613
1 34068667
1 34068684
1 34068701
1 34068731
1 34068819
1 34068844
1 34069095
1 34069130
1 34069165
1 34069201
1 34069383
1 34069409
1 34069422
1 34069429
1 34069483
1 34069570
1 34069668
1 34069669
1 34069826
1 34069844
1 34069864
1 34069966
1 34070099
1 34070138
1 34070173
1 34070344
1 34070368
1 34070379
1 34070472
1 34070523
1 34070548
1 34070600
1 34070628
1 34070677
1 34070719
1 34070750
1 34070907
1 34071091
1 34071146
1 34071172
1 34071173
1 34071206
1 34071207
1 34071225
1 34071267
1 34071276
1 34071313
1 34071338
1 34072100
1 34072105
1 34072173
1 34072223
1 34072705
1 34072766
1 34072927
1 34072970
1 34073135
1 34073164
1 34073236
1 34073508
1 34073697
1 34073812
1 34074031
1 34074037
1 34074131
1 34074308
1 34074342
1 34074385
1 34076231
1 34076240
1 34076284
1 34076353
1 34076376
1 34076561
1 34076637
1 34076696
1 34076736
1 34076753
1 34076828
1 34076854
1 34076987
1 34077025
1 34077071
1 34078883
1 34079316
1 34079332
1 34079414
1 34079459
1 34079540
1 34080010
1 34080276
1 34080289
1 34080346
1 34080372
1 34080514
1 34080706
1 34080817
1 34080879
1 34081091
1 34081528
1 34081640
1 34082373
1 34082528
1 34082639
1 34082788
1 34082915
1 34083519
1 34083759
1 34084133
1 34084663
1 34084811
1 34084944
1 34085026
1 34085273
1 34088301
1 34088432
1 34088673
1 34088989
1 34089176
1 34089192
1 34089295
1 34089359
1 34089473
1 34089476
1 34089544
1 34089982
1 34089991
1 34090623
1 34090661
1 34091773
1 34092015
1 34092213
1 34092215
1 34092755
1 34092799
1 34092868
1 34093134
1 34093420
1 34093488
1 34093489
1 34093564
1 34093746
1 34093780
1 34094027
1 34094458
1 34094481
1 34094605
1 34094958
1 34095314
1 34095359
1 34095419
1 34095629
1 34095703
1 34096068
1 34096879
1 34097108
1 34097362
1 34097614
1 34097927
1 34098113
1 34098338
1 34098785
1 34098885
1 34099457
1 34100802
1 34101112
1 34101217
1 34101376
1 34101645
1 34102119
1 34102290
1 34102869
1 34102907
1 34103868
1 34104207
1 34104281
1 34104802
1 34105072
1 34105084
1 34105392
1 34106039
1 34106105
1 34106106
1 34106154
1 34106375
1 34106496
1 34106563
1 34106664
1 34106807
1 34107273
1 34107660
1 34107687
1 34107699
1 34107737
1 34107825
1 34108011
1 34108026
1 34108113
1 34108122
1 34108235
1 34108280
1 34108377
1 34108652
1 34108676
1 34108710
1 34108997
1 34109044
1 34109390
1 34109407
1 34109408
1 34109441
1 34109612
1 34109688
1 34109698
1 34110434
1 34110457
1 34110494
1 34110709
1 34110978
1 34111009
1 34111064
1 34111185
1 34111191
1 34111238
1 34111254
1 34111255
1 34111298
1 34111342
1 34112468
1 34112583
1 34112622
1 34112963
1 34114726
1 34114775
1 34115060
1 34115176
1 34115237
1 34115340
1 34115871
1 34115913
1 34116316
1 34116327
1 34116358
1 34116383
1 34116395
1 34116438
1 34116713
1 34118576
1 34123277
1 34123346
1 34123387
1 34123489
1 34123593
1 34123784
1 34124128
1 34124268
1 34124686
1 34124759
1 34124893
1 34125096
1 34125526
1 34125960
1 34126616
1 34127044
1 34127249
1 34127336
1 34127356
1 34127950
1 34128003
1 34128567
1 34129005
1 34129011
1 34129012
1 34129571
1 34129601
1 34129641
1 34129836
1 34129952
1 34130019
1 34130104
1 34130229
1 34130314
1 34130397
1 34130524
1 34130526
1 34130610
1 34130669
1 34130766
1 34130956
1 34131021
1 34131060
1 34131152
1 34131217
1 34131232
1 34131282
1 34131324
1 34131422
1 34131548
1 34131575
1 34131615
1 34131706
1 34131739
1 34131779
1 34132059
1 34132223
1 34132422
1 34132505
1 34132674
1 34132681
1 34132682
1 34132713
1 34132852
1 34132891
1 34133009
1 34133063
1 34133135
1 34133222
1 34133340
1 34133433
1 34133849
1 34134046
1 34134086
1 34134420
1 34134446
1 34136761
1 34136807
1 34136825
1 34136826
1 34136854
1 34136945
1 34136997
1 34137007
1 34137054
1 34137263
1 34137277
1 34137370
1 34137652
1 34137681
1 34138012
1 34138137
1 34138251
1 34138462
1 34138491
1 34138635
1 34138866
1 34138906
1 34138908
1 34138986
1 34139120
1 34139214
1 34139583
1 34139596
1 34139752
1 34139968
1 34140019
1 34140285
1 34140347
1 34140596
1 34140672
1 34140887
1 34140908
1 34140927
1 34141075
1 34141268
1 34142535
1 34142556
1 34142560
1 34143329
1 34143423
1 34143434
1 34143498
1 34143563
1 34143690
1 34143848
1 34143903
1 34143929
1 34144037
1 34144738
1 34144993
1 34145088
1 34145221
1 34145292
1 34145705
1 34146463
1 34146712
1 34146752
1 34146774
1 34147506
1 34147507
1 34148389
1 34148404
1 34148516
1 34148559
1 34148561
1 34148659
1 34148672
1 34148717
1 34148831
1 34148977
1 34149042
1 34149148
1 34149179
1 34149251
1 34149257
1 34149269
1 34149839
1 34149848
1 34149850
1 34149856
1 34151911
1 34151925
1 34151952
1 34151993
1 34152011
1 34152146
1 34152164
1 34152408
1 34152437
1 34152518
1 34152620
1 34152638
1 34152667
1 34152925
1 34153026
1 34153210
1 34153306
1 34153537
1 34153795
1 34153801
1 34153805
1 34153886
1 34157843
1 34157855
1 34157870
1 34158107
1 34158266
1 34158319
1 34158500
1 34158548
1 34158627
1 34158676
1 34158795
1 34159255
1 34159690
1 34159801
1 34159857
1 34159881
1 34159896
1 34159941
1 34162635
1 34162778
1 34162862
1 34162870
1 34163138
1 34163308
1 34163633
1 34163636
1 34164245
1 34164283
1 34164334
1 34164382
1 34165774
1 34165931
1 34166070
1 34166088
1 34166191
1 34166715
1 34166736
1 34167040
1 34167405
1 34167577
1 34167612
1 34167749
1 34167941
1 34167972
1 34168440
1 34168492
1 34168554
1 34168558
1 34168606
1 34168711
1 34168714
1 34168822
1 34168895
1 34168911
1 34168934
1 34169715
1 34169794
1 34170150
1 34170293
1 34170318
1 34170393
1 34170414
1 34170428
1 34170486
1 34170601
1 34170602
1 34170663
1 34170763
1 34170779
1 34171271
1 34171363
1 34172052
1 34172053
1 34172174
1 34172299
1 34172326
1 34172371
1 34172428
1 34172433
1 34172466
1 34172663
1 34172949
1 34172953
1 34173190
1 34173295
1 34173533
1 34173586
1 34173653
1 34173763
1 34173778
1 34174236
1 34174277
1 34174278
1 34174287
1 34174447
1 34174485
1 34174665
1 34174690
1 34174732
1 34174773
1 34174889
1 34174892
1 34174940
1 34174981
1 34174984
1 34175071
1 34175110
1 34175269
1 34175301
1 34175315
1 34175339
1 34175390
1 34175407
1 34175458
1 34175459
1 34175463
1 34175578
1 34175589
1 34175709
1 34175779
1 34175840
1 34175889
1 34176062
1 34176087
1 34176170
1 34176225
1 34176324
1 34176412
1 34176421
1 34176532
1 34176597
1 34176607
1 34176636
1 34176674
1 34177051
1 34177065
1 34177107
1 34177437
1 34178057
1 34178146
1 34178327
1 34178640
1 34178969
1 34179162
1 34179175
1 34179223
1 34179533
1 34179569
1 34179847
1 34180261
1 34180321
1 34180419
1 34180515
1 34180804
1 34180859
1 34180912
1 34181644
1 34181884
1 34181935
1 34182039
1 34182106
1 34182334
1 34182885
1 34182887
1 34182895
1 34182926
1 34182928
1 34182997
1 34183357
1 34183465
1 34183592
1 34183600
1 34183627
1 34184374
1 34184419
1 34184692
1 34184697
1 34185332
1 34185384
1 34186242
1 34186417
1 34186514
1 34186534
1 34186652
1 34186734
1 34186757
1 34186934
1 34187535
1 34187618
1 34188302
1 34188352
1 34188869
1 34188962
1 34189184
1 34189390
1 34189491
1 34189571
1 34189983
1 34189999
1 34190136
1 34190192
1 34190204
1 34190207
1 34190367
1 34190393
1 34190427
1 34190696
1 34190735
1 34190766
1 34190779
1 34190898
1 34190904
1 34191184
1 34191245
1 34191366
1 34191526
1 34191589
1 34191769
1 34191932
1 34192187
1 34192199
1 34192372
1 34192393
1 34192418
1 34192495
1 34192738
1 34192871
1 34192887
1 34192920
1 34192929
1 34193016
1 34193027
1 34193149
1 34193180
1 34193214
1 34193637
1 34193745
1 34193834
1 34193950
1 34193956
1 34194160
1 34194306
1 34194310
1 34194312
1 34194343
1 34194388
1 34194425
1 34194454
1 34194523
1 34194532
1 34194707
1 34194723
1 34194789
1 34195449
1 34195680
1 34195821
1 34195930
1 34195951
1 34196108
1 34197389
1 34197400
1 34197404
1 34197501
1 34198007
1 34198199
1 34198284
1 34198664
1 34199395
1 34199433
1 34199905
1 34200386
1 34200538
1 34201103
1 34201374
1 34202589
1 34202698
1 34202751
1 34202865
1 34202887
1 34202917
1 34204309
1 34204667
1 34204689
1 34205472
1 34205660
1 34205855
1 34206037
1 34206380
1 34207373
1 34207733
1 34207899
1 34207967
1 34208150
1 34208284
1 34210278
1 34210585
1 34210943
1 34211602
1 34211735
1 34211823
1 34212660
1 34212760
1 34212769
1 34212783
1 34212971
1 34213336
1 34213346
1 34214798
1 34215354
1 34216510
1 34216695
1 34217761
1 34218174
1 34218725
1 34218931
1 34219509
1 34220269
1 34220629
1 34220667
1 34221155
1 34221220
1 34221245
1 34222124
1 34222164
1 34222211
1 34222304
1 34222331
1 34223078
1 34223183
1 34223312
1 34223504
1 34223523
1 34223559
1 34224075
1 34224097
1 34224315
1 34224328
1 34224388
1 34224389
1 34224623
1 34224656
1 34224691
1 34224829
1 34225130
1 34225152
1 34225620
1 34225946
1 34226069
1 34226308
1 34226833
1 34227338
1 34227677
1 34227823
1 34228186
1 34228351
1 34228360
1 34228877
1 34228938
1 34229487
1 34229532
1 34229600
1 34229609
1 34229715
1 34229761
1 34229811
1 34229827
1 34229840
1 34229904
1 34230261
1 34230650
1 34230826
1 34230911
1 34231006
1 34231109
1 34231250
1 34231268
1 34231991
1 34232268
1 34232477
1 34233164
1 34233264
1 34233448
1 34233613
1 34234582
1 34234595
1 34234903
1 34236105
1 34236965
1 34237210
1 34237515
1 34237649
1 34239189
1 34239366
1 34239723
1 34239737
1 34239953
1 34240848
1 34241077
1 34241961
1 34244253
1 34244554
1 34245232
1 34249153
1 34249208
1 34250949
1 34251056
1 34255458
1 34256055
1 34256557
1 34256991
1 34257674
1 34257954
1 34257975
1 34258019
1 34258120
1 34258265
1 34258354
1 34258409
1 34258464
1 34258513
1 34258755
1 34258760
1 34258771
1 34258797
1 34258799
1 34258843
1 34258958
1 34258969
1 34259015
1 34259018
1 34259041
1 34259066
1 34259194
1 34259211
1 34259256
1 34259315
1 34259336
1 34259434
1 34259476
1 34259525
1 34259657
1 34259680
1 34260079
1 34260167
1 34260178
1 34260181
1 34260301
1 34260455
1 34260465
1 34260467
1 34260469
1 34260626
1 34260696
1 34261068
1 34261081
1 34261082
1 34261103
1 34261115
1 34261128
1 34261256
1 34261335
1 34261352
1 34261913
1 34261915
1 34261962
1 34262459
1 34262460
1 34263214
1 34263444
1 34263464
1 34263735
1 34264007
1 34264023
1 34264246
1 34264335
1 34264470
1 34264542
1 34264603
1 34264780
1 34265494
1 34265513
1 34265766
1 34266077
1 34266234
1 34267694
1 34267770
1 34267960
1 34267970
1 34268102
1 34268161
1 34268306
1 34268631
1 34268649
1 34268702
1 34268865
1 34268912
1 34269837
1 34270409
1 34270686
1 34270920
1 34271034
1 34271540
1 34271551
1 34271639
1 34272341
1 34272728
1 34274856
1 34275087
1 34275134
1 34276217
1 34276474
1 34276541
1 34276548
1 34276599
1 34276607
1 34276737
1 34276776
1 34276803
1 34276822
1 34276903
1 34277119
1 34277139
1 34277164
1 34277197
1 34277225
1 34277726
1 34277897
1 34277983
1 34278059
1 34278137
1 34278213
1 34278274
1 34278299
1 34278379
1 34278392
1 34278457
1 34278734
1 34278741
1 34278801
1 34278923
1 34279003
1 34279082
1 34279102
1 34279124
1 34279450
1 34279972
1 34279998
1 34280189
1 34280219
1 34280223
1 34280318
1 34280329
1 34280369
1 34280512
1 34280516
1 34280560
1 34280637
1 34280699
1 34280701
1 34280703
1 34280800
1 34280851
1 34280875
1 34280907
1 34280921
1 34281098
1 34281223
1 34281295
1 34281394
1 34282441
1 34282491
1 34283159
1 34283640
1 34283749
1 34283897
1 34285034
1 34285098
1 34285325
1 34285425
1 34285632
1 34286074
1 34286559
1 34286691
1 34287202
1 34287355
1 34287535
1 34287720
1 34289063
1 34289443
1 34289693
1 34289748
1 34290241
1 34290351
1 34290366
1 34290383
1 34290566
1 34290588
1 34290656
1 34290774
1 34290953
1 34291137
1 34291492
1 34291704
1 34291847
1 34291977
1 34292005
1 34292011
1 34292033
1 34292089
1 34292415
1 34292489
1 34292513
1 34292519
1 34292628
1 34292647
1 34292748
1 34293138
1 34293213
1 34293706
1 34293756
1 34294062
1 34294068
1 34294157
1 34294160
1 34294218
1 34294221
1 34294432
1 34294523
1 34294547
1 34294870
1 34295997
1 34297640
1 34298189
1 34298967
1 34300087
1 34301114
1 34302521
1 34303949
1 34304500
1 34304616
1 34305408
1 34306184
1 34306995
1 34307391
1 34307564
1 34307566
1 34307644
1 34307651
1 34307707
1 34308122
1 34308349
1 34308504
1 34308531
1 34309280
1 34309373
1 34309567
1 34309921
1 34310143
1 34310459
1 34311002
1 34311008
1 34311497
1 34312515
1 34312836
1 34313304
1 34313362
1 34313669
1 34315848
1 34315855
1 34316100
1 34316648
1 34316668
1 34316871
1 34317074
1 34318308
1 34318345
1 34319069
1 34319209
1 34319849
1 34321213
1 34321321
1 34321373
1 34321430
1 34321671
1 34324778
1 34324963
1 34325082
1 34325256
1 34325525
1 34326045
1 34326200
1 34326387
1 34326829
1 34327046
1 34327130
1 34327159
1 34327209
1 34327823
1 34327991
1 34328087
1 34328171
1 34328364
1 34328882
1 34328917
1 34329593
1 34329835
1 34329964
1 34330713
1 34330742
1 34330863
1 34331220
1 34331849
1 34331985
1 34332173
1 34332193
1 34332888
1 34333393
1 34334859
1 34335194
1 34335223
1 34335648
1 34335673
1 34335786
1 34335937
1 34336020
1 34336298
1 34336481
1 34336795
1 34336913
1 34337110
1 34337919
1 34338053
1 34338092
1 34338122
1 34338541
1 34338685
1 34338775
1 34339466
1 34340192
1 34340207
1 34340270
1 34340426
1 34340705
1 34341221
1 34341671
1 34341988
1 34342044
1 34342229
1 34342399
1 34342768
1 34343295
1 34343525
1 34344623
1 34344714
1 34348210
1 34348222
1 34348289
1 34348333
1 34353969
1 34358198
1 34358261
1 34358363
1 34358552
1 34359020
1 34359659
1 34359724
1 34359961
1 34359973
1 34360152
1 34361039
1 34361192
1 34361203
1 34361734
1 34362699
1 34362967
1 34363164
1 34363397
1 34364967
1 34365011
1 34365470
1 34365556
1 34365749
1 34365788
1 34365884
1 34366355
1 34366590
1 34366905
1 34366911
1 34367144
1 34367224
1 34367253
1 34368411
1 34368501
1 34368738
1 34369182
1 34369286
1 34369702
1 34369789
1 34370792
1 34371096
1 34371278
1 34371450
1 34371787
1 34371893
1 34371920
1 34372507
1 34372567
1 34372605
1 34372648
1 34373878
1 34373918
1 34373954
1 34373957
1 34374130
1 34374466
1 34375340
1 34375879
1 34376344
1 34376374
1 34376766
1 34377256
1 34377543
1 34378962
1 34378992
1 34379080
1 34379190
1 34379292
1 34380191
1 34380455
1 34380592
1 34381123
1 34381359
1 34381450
1 34381643
1 34381707
1 34382122
1 34382753
1 34382966
1 34383244
1 34383697
1 34383829
1 34384231
1 34384995
1 34385288
1 34385399
1 34385628
1 34385821
1 34385827
1 34385932
1 34386330
1 34386375
1 34386652
1 34386675
1 34386691
1 34386851
1 34386925
1 34387097
1 34387384
1 34388101
1 34388316
1 34388715
1 34389458
1 34389495
1 34389575
1 34389643
1 34389793
1 34389939
1 34390383
1 34390426
1 34390573
1 34390597
1 34390796
1 34390941
1 34391089
1 34391239
1 34391298
1 34391493
1 34391502
1 34395129
1 34395191
1 34395194
1 34395270
1 34395327
1 34395362
1 34395384
1 34395391
1 34395400
1 34395454
1 34395532
1 34395594
1 34395603
1 34395611
1 34395679
1 34395685
1 34395780
1 34395849
1 34396054
1 34396117
1 34396232
1 34396287
1 34396291
1 34396293
1 34396294
1 34396302
1 34397671
1 34397700
1 34397723
1 34397738
1 34397910
1 34398075
1 34398259
1 34398328
1 34398340
1 34398362
1 34398429
1 34398430
1 34398635
1 34398667
1 34398669
1 34398806
1 34399131
1 34399150
1 34399179
1 34399225
1 34399317
1 34399340
1 34399453
1 34399522
1 34399883
1 34400098
1 34400126
1 34400225
1 34400231
1 34400271
1 34400343
1 34400448
1 34400452
1 34400458
1 34400549
1 34400598
1 34400618
1 34400712
1 34400902
1 34400939
1 34401327
1 34401496
1 34401500
1 34401507
1 34401634
1 34402122
1 34402185
1 34402380
1 34402421
1 34402515
1 34402516
1 34402564
1 34402584
1 34402592
1 34402615
1 34402664
1 34402688
1 34402699
1 34402809
1 34402822
1 34402877
1 34402962
1 34403099
1 34403621
1 34403652
1 34403755
1 34403832
1 34403907
1 34404016
1 34404040
1 34404084
1 34404120
1 34404196
1 34404384
1 34404405
1 34404636
1 34404814
1 34405464
1 34406067
1 34406151
1 34406158
1 34406161
1 34406343
1 34406410
1 34406562
1 34406680
1 34406687
1 34406697
1 34406774
1 34406822
1 34407216
1 34407270
1 34407301
1 34407327
1 34407443
1 34407451
1 34407510
1 34407511
1 34408861
1 34408891
1 34408907
1 34408908
1 34408919
1 34409068
1 34409158
1 34409282
1 34409339
1 34409543
1 34409549
1 34409616
1 34409661
1 34409791
1 34409874
1 34409896
1 34409900
1 34409933
1 34410262
1 34410406
1 34410474
1 34410766
1 34411099
1 34411112
1 34411137
1 34411458
1 34411541
1 34411586
1 34411841
1 34412576
1 34412798
1 34412898
1 34412938
1 34412956
1 34413197
1 34413221
1 34413294
1 34413366
1 34413859
1 34413903
1 34413904
1 34413918
1 34413962
1 34414199
1 34414216
1 34414260
1 34414310
1 34414418
1 34414602
1 34414791
1 34415683
1 34415752
1 34415787
1 34415803
1 34416455
1 34416458
1 34416612
1 34416743
1 34416758
1 34416779
1 34416782
1 34416831
1 34416899
1 34416909
1 34416948
1 34417081
1 34417151
1 34417156
1 34417229
1 34417510
1 34417520
1 34417622
1 34417751
1 34417753
1 34417773
1 34417800
1 34417829
1 34417841
1 34417883
1 34417889
1 34417917
1 34418009
1 34418696
1 34418736
1 34418759
1 34418869
1 34418870
1 34418881
1 34418971
1 34419016
1 34419095
1 34419140
1 34419226
1 34419233
1 34419248
1 34419331
1 34419342
1 34419358
1 34419364
1 34419492
1 34419523
1 34419562
1 34419676
1 34419751
1 34419904
1 34419955
1 34419956
1 34419973
1 34419999
1 34420496
1 34420915
1 34421647
1 34421690
1 34421799
1 34422220
1 34422655
1 34422933
1 34423129
1 34423223
1 34423683
1 34424229
1 34424259
1 34424391
1 34424398
1 34424467
1 34424573
1 34424718
1 34424945
1 34424946
1 34425108
1 34425251
1 34425273
1 34425460
1 34425482
1 34425498
1 34425501
1 34425517
1 34425634
1 34425645
1 34425683
1 34425713
1 34426395
1 34426462
1 34426543
1 34426550
1 34426634
1 34426695
1 34426696
1 34426711
1 34426810
1 34426836
1 34426858
1 34426922
1 34426936
1 34426953
1 34427004
1 34427019
1 34427021
1 34427867
1 34428016
1 34428094
1 34428101
1 34428282
1 34428284
1 34428362
1 34428405
1 34429123
1 34429124
1 34431084
1 34431124
1 34431341
1 34431342
1 34431497
1 34431550
1 34431559
1 34431585
1 34431609
1 34431621
1 34431684
1 34431728
1 34431766
1 34431773
1 34431789
1 34431820
1 34431866
1 34431910
1 34431989
1 34432082
1 34432090
1 34432117
1 34432126
1 34432169
1 34432181
1 34432221
1 34432262
1 34432264
1 34432281
1 34432351
1 34432390
1 34432571
1 34432619
1 34432793
1 34432902
1 34432987
1 34433335
1 34434081
1 34434205
1 34434442
1 34434588
1 34434654
1 34435193
1 34436296
1 34437390
1 34437493
1 34437960
1 34438280
1 34438628
1 34439743
1 34440378
1 34440380
1 34440837
1 34441031
1 34441116
1 34441157
1 34441427
1 34443227
1 34443249
1 34444297
1 34444790
1 34444797
1 34445430
1 34446630
1 34447132
1 34448438
1 34448556
1 34450026
1 34450168
1 34450248
1 34450592
1 34451301
1 34451544
1 34451560
1 34451668
1 34451697
1 34451948
1 34454120
1 34454140
1 34454365
1 34454963
1 34455598
1 34455650
1 34455663
1 34456401
1 34456477
1 34456516
1 34456804
1 34457054
1 34457344
1 34457443
1 34457744
1 34458042
1 34458626
1 34458761
1 34458891
1 34459075
1 34459372
1 34459571
1 34459659
1 34459670
1 34459939
1 34460584
1 34460628
1 34461118
1 34461708
1 34461805
1 34461873
1 34461920
1 34462082
1 34462130
1 34463061
1 34463283
1 34463502
1 34463532
1 34463549
1 34463702
1 34467260
1 34467940
1 34469569
1 34471111
1 34471399
1 34471668
1 34471805
1 34471901
1 34472205
1 34472362
1 34472557
1 34473176
1 34473701
1 34473913
1 34474212
1 34475656
1 34476393
1 34476594
1 34477323
1 34477640
1 34477655
1 34478453
1 34479112
1 34479557
1 34481382
1 34481856
1 34482493
1 34482735
1 34482774
1 34483917
1 34483957
1 34484343
1 34484480
1 34484552
1 34484787
1 34484999
1 34485194
1 34485239
1 34485468
1 34485651
1 34486936
1 34487545
1 34487701
1 34489908
1 34491265
1 34492409
1 34492756
1 34492809
1 34494880
1 34494995
1 34495526
1 34495548
1 34495874
1 34496123
1 34496124
1 34496422
1 34497931
1 34498855
1 34499464
1 34500183
1 34500233
1 34500276
1 34500829
1 34501819
1 34501853
1 34502500
1 34502567
1 34502997
1 34503035
1 34503399
1 34503696
1 34503956
1 34504153
1 34504409
1 34505384
1 34505553
1 34505972
1 34506311
1 34506366
1 34506581
1 34506586
1 34506637
1 34506677
1 34506682
1 34506800
1 34510370
1 34510664
1 34510665
1 34510672
1 34510888
1 34510921
1 34510997
1 34511031
1 34511110
1 34511309
1 34511396
1 34511540
1 34511745
1 34512043
1 34512115
1 34512314
1 34512509
1 34512670
1 34512743
1 34512760
1 34512972
1 34513102
1 34513218
1 34513582
1 34513677
1 34513738
1 34514083
1 34514197
1 34514592
1 34515073
1 34515146
1 34515420
1 34515514
1 34515878
1 34515985
1 34516063
1 34516102
1 34516218
1 34516250
1 34516601
1 34516709
1 34516720
1 34516733
1 34516738
1 34516853
1 34517283
1 34517339
1 34517445
1 34517786
1 34517936
1 34517942
1 34518001
1 34518901
1 34519309
1 34522834
1 34522847
1 34523248
1 34523454
1 34523759
1 34523926
1 34524024
1 34524799
1 34524851
1 34525289
1 34525389
1 34525635
1 34525642
1 34525700
1 34526048
1 34526254
1 34526288
1 34526322
1 34526378
1 34526405
1 34526704
1 34527173
1 34528313
1 34528626
1 34528760
1 34529160
1 34529499
1 34529567
1 34529699
1 34529768
1 34529769
1 34529968
1 34530072
1 34530129
1 34530774
1 34530791
1 34530866
1 34530923
1 34531254
1 34531273
1 34531275
1 34531492
1 34531765
1 34531785
1 34532069
1 34532786
1 34532821
1 34532827
1 34533233
1 34533259
1 34533398
1 34533486
1 34533569
1 34533833
1 34533895
1 34534341
1 34534408
1 34534460
1 34534474
1 34534481
1 34534482
1 34534489
1 34534507
1 34534764
1 34534813
1 34535112
1 34535455
1 34535522
1 34535641
1 34535652
1 34535743
1 34536510
1 34536638
1 34536838
1 34536858
1 34536891
1 34537239
1 34537360
1 34537525
1 34537529
1 34537789
1 34537805
1 34537843
1 34538019
1 34538095
1 34538273
1 34538302
1 34538334
1 34539299
1 34539385
1 34539447
1 34539493
1 34539566
1 34539609
1 34539615
1 34539696
1 34539806
1 34539821
1 34539855
1 34539969
1 34540072
1 34540129
1 34540146
1 34540271
1 34540295
1 34540323
1 34540385
1 34540390
1 34540401
1 34540469
1 34540569
1 34540930
1 34541148
1 34541173
1 34541228
1 34541312
1 34541362
1 34541422
1 34541446
1 34541514
1 34541536
1 34541591
1 34541629
1 34541892
1 34541904
1 34542080
1 34542151
1 34542309
1 34542334
1 34542344
1 34542420
1 34542421
1 34549132
1 34549420
1 34549427
1 34549716
1 34549764
1 34549766
1 34551158
1 34551289
1 34551321
1 34551382
1 34551416
1 34551470
1 34551595
1 34551808
1 34551854
1 34551935
1 34551990
1 34551998
1 34552008
1 34552023
1 34552146
1 34552204
1 34552413
1 34552481
1 34552504
1 34552571
1 34552594
1 34552750
1 34552795
1 34552825
1 34552856
1 34552883
1 34552985
1 34552986
1 34553093
1 34554281
1 34554359
1 34554426
1 34554453
1 34554471
1 34554503
1 34554556
1 34554632
1 34554726
1 34554923
1 34555156
1 34555268
1 34555502
1 34555925
1 34555973
1 34556155
1 34556609
1 34557692
1 34557729
1 34558028
1 34558285
1 34558348
1 34558386
1 34558395
1 34558446
1 34558466
1 34562022
1 34562100
1 34562195
1 34562219
1 34562266
1 34562431
1 34562531
1 34562886
1 34564245
1 34564395
1 34565499
1 34568635
1 34568928
1 34569626
1 34569689
1 34571583
1 34572187
1 34572188
1 34572592
1 34572729
1 34573238
1 34575823
1 34575952
1 34576226
1 34576240
1 34576378
1 34576603
1 34576780
1 34576846
1 34576944
1 34577209
1 34577746
1 34577850
1 34578129
1 34578133
1 34579332
1 34579360
1 34580192
1 34580271
1 34580474
1 34581500
1 34582586
1 34582799
1 34584048
1 34584049
1 34584050
1 34584162
1 34584179
1 34584639
1 34584969
1 34585055
1 34585081
1 34585096
1 34585293
1 34585387
1 34586754
1 34586755
1 34586954
1 34587197
1 34587237
1 34587545
1 34587573
1 34587584
1 34588440
1 34588482
1 34588536
1 34588597
1 34588737
1 34588851
1 34588937
1 34588976
1 34589104
1 34589196
1 34589243
1 34589289
1 34589333
1 34589385
1 34589466
1 34589471
1 34589596
1 34589621
1 34589693
1 34589741
1 34589754
1 34589789
1 34589912
1 34589965
1 34590080
1 34590161
1 34590170
1 34590508
1 34590625
1 34590713
1 34590846
1 34591242
1 34591259
1 34591584
1 34592354
1 34592459
1 34592789
1 34592895
1 34593041
1 34593081
1 34593341
1 34593478
1 34593518
1 34593800
1 34593941
1 34593947
1 34594016
1 34594109
1 34594115
1 34594132
1 34594300
1 34594326
1 34594355
1 34594726
1 34595207
1 34595354
1 34595393
1 34595396
1 34595416
1 34599329
1 34599533
1 34599674
1 34600171
1 34600609
1 34600624
1 34600635
1 34600644
1 34600953
1 34601323
1 34602172
1 34602341
1 34602505
1 34602801
1 34602877
1 34603832
1 34604359
1 34605087
1 34605128
1 34605156
1 34605440
1 34605546
1 34605832
1 34607280
1 34607313
1 34607646
1 34607904
1 34607908
1 34608463
1 34609140
1 34609252
1 34609296
1 34609387
1 34609409
1 34609807
1 34610468
1 34610496
1 34610601
1 34610845
1 34610987
1 34612052
1 34612345
1 34613261
1 34613310
1 34613445
1 34613470
1 34613593
1 34613604
1 34613655
1 34613957
1 34613983
1 34614222
1 34615320
1 34615420
1 34615682
1 34616074
1 34616360
1 34616444
1 34617111
1 34617275
1 34617277
1 34617280
1 34617285
1 34618385
1 34618419
1 34618420
1 34618637
1 34619854
1 34619863
1 34620132
1 34622676
1 34622724
1 34622869
1 34623270
1 34623507
1 34623605
1 34623668
1 34624045
1 34624082
1 34624155
1 34624387
1 34624452
1 34625690
1 34625691
1 34625754
1 34628427
1 34628602
1 34628959
1 34629115
1 34630880
1 34634375
1 34634376
1 34634478
1 34634549
1 34636366
1 34636394
1 34638715
1 34638766
1 34638806
1 34638821
1 34638857
1 34638868
1 34638947
1 34639143
1 34639752
1 34639808
1 34640145
1 34640167
1 34640334
1 34640464
1 34641254
1 34642069
1 34642747
1 34642756
1 34642832
1 34643101
1 34643429
1 34643530
1 34643612
1 34643618
1 34643707
1 34643885
1 34647774
1 34647776
1 34649689
1 34649771
1 34649928
1 34649930
1 34649968
1 34649982
1 34650019
1 34650212
1 34650232
1 34650236
1 34650240
1 34650473
1 34650488
1 34650580
1 34650740
1 34650839
1 34650856
1 34651015
1 34651020
1 34651069
1 34651083
1 34651114
1 34651126
1 34651137
1 34651278
1 34651307
1 34651359
1 34651363
1 34652292
1 34652342
1 34652440
1 34652534
1 34652598
1 34652644
1 34652815
1 34652835
1 34652850
1 34653047
1 34653077
1 34653103
1 34653310
1 34653355
1 34653365
1 34653419
1 34653495
1 34653520
1 34653584
1 34653665
1 34653767
1 34654015
1 34654076
1 34654131
1 34654181
1 34654427
1 34654601
1 34654697
1 34654766
1 34654816
1 34654903
1 34654973
1 34655179
1 34655210
1 34655333
1 34655346
1 34655356
1 34655600
1 34655848
1 34656008
1 34657681
1 34657689
1 34657960
1 34658061
1 34658151
1 34658152
1 34658194
1 34658232
1 34658375
1 34658392
1 34658405
1 34658640
1 34658675
1 34658885
1 34659273
1 34659286
1 34659295
1 34659317
1 34659344
1 34659405
1 34659479
1 34659601
1 34659712
1 34659800
1 34660133
1 34660247
1 34660733
1 34660762
1 34660956
1 34661023
1 34661320
1 34661730
1 34663000
1 34663026
1 34663644
1 34664589
1 34665162
1 34665459
1 34666529
1 34670909
1 34670970
1 34671782
1 34672040
1 34672704
1 34673820
1 34673851
1 34674049
1 34674117
1 34677163
1 34677236
1 34677502
1 34677519
1 34677610
1 34679114
1 34680591
1 34680782
1 34680791
1 34681019
1 34681701
1 34684078
1 34685241
1 34685297
1 34685737
1 34686470
1 34686636
1 34686694
1 34688684
1 34688724
1 34689096
1 34689327
1 34689409
1 34690161
1 34690379
1 34690676
1 34690758
1 34691034
1 34691065
1 34692082
1 34692425
1 34692732
1 34693074
1 34693145
1 34694996
1 34695550
1 34695721
1 34695958
1 34696445
1 34696511
1 34698099
1 34698166
1 34698443
1 34698487
1 34698717
1 34699525
1 34699711
1 34699814
1 34702037
1 34702169
1 34702242
1 34702311
1 34702744
1 34702759
1 34702819
1 34702849
1 34703074
1 34703146
1 34703166
1 34703245
1 34703301
1 34703302
1 34703318
1 34703386
1 34703425
1 34703489
1 34703550
1 34703555
1 34703803
1 34704006
1 34704176
1 34704283
1 34704367
1 34704368
1 34704399
1 34704736
1 34704923
1 34705147
1 34705629
1 34705845
1 34706126
1 34706146
1 34706485
1 34706727
1 34707089
1 34707697
1 34708015
1 34708476
1 34708498
1 34708537
1 34708538
1 34708564
1 34708695
1 34708750
1 34708866
1 34709031
1 34709070
1 34709274
1 34709300
1 34709324
1 34710127
1 34710262
1 34710389
1 34710759
1 34710975
1 34710991
1 34711081
1 34711082
1 34711239
1 34711260
1 34711626
1 34711677
1 34711796
1 34711959
1 34712038
1 34712572
1 34712591
1 34712639
1 34712679
1 34712723
1 34715920
1 34716029
1 34716050
1 34716151
1 34716228
1 34716324
1 34716341
1 34716385
1 34716479
1 34716506
1 34716531
1 34716627
1 34716632
1 34716674
1 34716965
1 34717146
1 34717173
1 34717849
1 34717889
1 34717916
1 34718463
1 34718566
1 34718802
1 34719653
1 34719666
1 34719852
1 34720168
1 34720524
1 34720544
1 34720561
1 34720647
1 34720685
1 34720784
1 34720818
1 34720848
1 34720977
1 34721216
1 34721319
1 34721369
1 34721568
1 34721586
1 34721743
1 34721818
1 34722676
1 34722823
1 34722920
1 34723138
1 34723161
1 34723280
1 34723442
1 34723445
1 34723604
1 34723674
1 34723675
1 34724731
1 34725539
1 34726357
1 34726808
1 34726887
1 34726945
1 34726955
1 34727189
1 34727286
1 34727430
1 34730841
1 34731354
1 34731378
1 34732089
1 34733513
1 34733965
1 34734031
1 34734145
1 34734228
1 34734760
1 34734772
1 34736380
1 34737237
1 34737313
1 34737435
1 34737838
1 34738881
1 34739131
1 34739293
1 34741232
1 34741595
1 34742126
1 34742628
1 34742928
1 34743357
1 34745962
1 34748533
1 34748903
1 34749790
1 34749913
1 34750451
1 34758518
1 34759176
1 34764027
1 34764919
1 34765057
1 34767928
1 34768168
1 34769364
1 34773704
1 34776366
1 34776373
1 34779787
1 34780277
1 34781393
1 34781699
1 34782411
1 34782799
1 34785194
1 34785670
1 34786182
1 34789340
1 34790054
1 34790107
1 34791020
1 34791594
1 34792218
1 34798251
1 34798750
1 34800819
1 34802248
1 34803049
1 34803286
1 34804174
1 34805641
1 34806160
1 34808088
1 34808679
1 34809060
1 34809833
1 34810916
1 34811788
1 34812183
1 34812382
1 34812904
1 34813074
1 34813834
1 34813927
1 34814555
1 34820804
1 34821295
1 34822896
1 34824930
1 34825488
1 34825829
1 34828875
1 34829057
1 34833210
1 34833901
1 34835773
1 34839896
1 34840379
1 34840415
1 34840620
1 34843409
1 34844428
1 34844607
1 34844983
1 34845560
1 34847666
1 34848747
1 34848791
1 34850225
1 34851220
1 34851260
1 34851421
1 34851478
1 34851507
1 34851738
1 34851847
1 34852007
1 34852011
1 34852090
1 34852172
1 34852183
1 34852233
1 34852307
1 34852488
1 34852615
1 34852752
1 34852795
1 34853385
1 34853400
1 34853468
1 34853580
1 34853588
1 34853792
1 34854664
1 34856310
1 34859125
1 34859144
1 34860043
1 34861264
1 34862387
1 34862523
1 34862562
1 34866883
1 34867387
1 34867390
1 34867402
1 34867406
1 34867421
1 34867436
1 34867482
1 34867498
1 34867507
1 34867538
1 34867562
1 34867571
1 34867655
1 34867687
1 34867711
1 34867734
1 34867745
1 34867790
1 34867791
1 34867797
1 34867805
1 34867806
1 34867822
1 34867854
1 34867998
1 34868009
1 34868058
1 34868071
1 34868075
1 34868078
1 34868253
1 34868404
1 34868406
1 34868418
1 34868424
1 34868466
1 34868536
1 34868909
1 34868964
1 34869009
1 34869027
1 34869049
1 34869053
1 34869183
1 34869298
1 34869451
1 34869583
1 34870309
1 34870349
1 34870410
1 34870452
1 34870585
1 34870723
1 34870792
1 34870813
1 34870831
1 34870833
1 34870834
1 34870888
1 34870965
1 34871217
1 34871279
1 34871306
1 34871347
1 34871877
1 34871892
1 34871915
1 34871961
1 34872011
1 34872037
1 34872125
1 34872425
1 34872471
1 34872474
1 34872602
1 34872705
1 34872801
1 34872872
1 34872938
1 34873232
1 34873233
1 34873634
1 34873788
1 34873945
1 34874143
1 34874144
1 34874175
1 34874217
1 34874289
1 34874409
1 34874410
1 34874463
1 34874499
1 34874657
1 34875000
1 34875367
1 34875420
1 34875431
1 34875675
1 34875763
1 34875766
1 34875772
1 34875794
1 34875840
1 34875995
1 34876036
1 34876102
1 34876226
1 34876235
1 34876269
1 34876348
1 34876523
1 34876882
1 34876923
1 34877178
1 34877967
1 34878073
1 34878252
1 34878524
1 34878632
1 34878638
1 34878913
1 34879092
1 34879269
1 34879335
1 34879905
1 34880218
1 34881233
1 34881267
1 34881808
1 34881989
1 34882864
1 34885046
1 34885399
1 34885678
1 34886020
1 34887168
1 34887522
1 34888703
1 34888771
1 34890683
1 34890692
1 34893232
1 34893355
1 34893939
1 34894964
1 34895054
1 34896953
1 34897315
1 34897699
1 34900708
1 34901995
1 34902206
1 34904286
1 34904375
1 34905135
1 34906031
1 34906369
1 34906780
1 34906781
1 34906785
1 34906917
1 34907144
1 34907173
1 34907444
1 34907752
1 34907795
1 34907812
1 34908308
1 34908315
1 34908434
1 34908447
1 34908448
1 34908453
1 34908611
1 34909167
1 34909174
1 34909227
1 34909442
1 34909685
1 34909736
1 34909934
1 34910096
1 34910104
1 34910151
1 34910172
1 34910488
1 34910621
1 34910694
1 34911501
1 34911869
1 34911931
1 34912019
1 34912047
1 34912345
1 34912366
1 34912606
1 34912828
1 34913723
1 34913762
1 34913772
1 34913855
1 34913950
1 34914088
1 34914110
1 34914143
1 34914463
1 34914524
1 34915243
1 34915330
1 34915437
1 34915475
1 34915513
1 34915873
1 34915940
1 34916737
1 34916826
1 34916961
1 34916962
1 34918285
1 34918423
1 34918486
1 34918918
1 34918957
1 34918964
1 34919020
1 34919039
1 34919060
1 34919068
1 34919416
1 34919440
1 34919499
1 34919549
1 34919574
1 34919633
1 34919684
1 34919774
1 34919820
1 34920030
1 34920112
1 34920778
1 34921183
1 34921230
1 34921989
1 34922680
1 34922757
1 34922833
1 34922840
1 34922846
1 34923171
1 34923341
1 34923926
1 34923956
1 34924087
1 34924144
1 34924326
1 34924445
1 34924519
1 34924651
1 34924848
1 34924897
1 34924917
1 34924925
1 34925131
1 34925134
1 34925839
1 34926059
1 34926251
1 34927781
1 34928128
1 34929327
1 34929377
1 34929468
1 34929517
1 34929566
1 34929597
1 34929904
1 34930035
1 34930059
1 34930131
1 34930140
1 34930141
1 34930338
1 34930352
1 34930454
1 34930475
1 34930671
1 34930872
1 34931360
1 34931439
1 34931609
1 34931630
1 34931694
1 34931862
1 34931877
1 34931887
1 34931915
1 34931940
1 34931949
1 34932158
1 34932214
1 34932259
1 34932369
1 34932811
1 34932851
1 34932863
1 34933058
1 34933149
1 34933280
1 34933765
1 34933815
1 34933900
1 34934047
1 34934702
1 34936626
1 34936721
1 34937420
1 34938056
1 34939859
1 34940250
1 34940588
1 34940728
1 34940855
1 34941144
1 34941797
1 34942245
1 34943187
1 34943852
1 34943960
1 34944328
1 34945141
1 34945142
1 34945587
1 34946232
1 34946329
1 34947112
1 34948264
1 34949109
1 34949144
1 34949901
1 34951043
1 34951408
1 34951438
1 34951456
1 34952815
1 34953968
1 34954097
1 34954810
1 34957599
1 34957601
1 34957640
1 34957682
1 34957989
1 34958019
1 34958040
1 34958233
1 34958415
1 34958469
1 34958518
1 34958632
1 34958728
1 34959061
1 34959243
1 34959422
1 34959544
1 34959631
1 34960195
1 34960247
1 34960845
1 34961322
1 34961475
1 34962172
1 34963881
1 34964555
1 34965225
1 34967143
1 34967185
1 34967301
1 34970289
1 34970318
1 34970603
1 34970660
1 34970675
1 34970678
1 34970873
1 34971037
1 34971108
1 34971179
1 34971636
1 34971946
1 34972183
1 34972201
1 34972310
1 34972646
1 34973325
1 34973335
1 34973420
1 34973452
1 34973615
1 34975565
1 34975656
1 34975674
1 34975683
1 34975990
1 34976211
1 34976262
1 34976274
1 34976458
1 34976900
1 34977220
1 34977265
1 34977411
1 34977746
1 34977748
1 34977835
1 34978208
1 34978347
1 34978418
1 34978459
1 34978818
1 34979077
1 34979300
1 34979772
1 34979790
1 34979807
1 34979830
1 34979998
1 34980507
1 34980542
1 34980590
1 34980715
1 34980837
1 34980934
1 34980935
1 34981190
1 34981220
1 34981221
1 34981272
1 34981457
1 34982170
1 34982181
1 34982244
1 34982261
1 34982330
1 34982542
1 34982584
1 34983040
1 34983071
1 34983095
1 34983541
1 34983556
1 34983994
1 34983997
1 34984064
1 34984074
1 34984081
1 34984519
1 34984592
1 34985010
1 34985017
1 34985290
1 34986223
1 34986430
1 34986613
1 34986644
1 34986685
1 34986838
1 34986907
1 34987939
1 34987954
1 34988383
1 34989014
1 34990210
1 34992201
1 34993312
1 34993654
1 34994006
1 34994889
1 34995251
1 34995264
1 34995532
1 34996290
1 34996338
1 34996463
1 34996796
1 34997420
1 34998363
1 34998550
1 34999477
1 34999644
1 34999679
1 35000088
1 35000372
1 35000632
1 35001439
1 35001652
1 35002244
1 35003154
1 35003309
1 35003437
1 35004216
1 35005742
1 35005796
1 35005850
1 35006071
1 35006160
1 35006394
1 35006845
1 35009289
1 35009338
1 35009624
1 35010369
1 35010996
1 35011902
1 35012002
1 35012770
1 35012773
1 35013116
1 35013232
1 35013569
1 35015519
1 35016307
1 35016983
1 35017240
1 35017241
1 35017248
1 35017314
1 35017315
1 35017413
1 35017483
1 35017550
1 35017578
1 35017590
1 35017992
1 35018958
1 35018970
1 35019043
1 35019054
1 35019115
1 35019282
1 35019363
1 35019382
1 35019385
1 35019422
1 35019428
1 35019455
1 35019483
1 35019489
1 35019570
1 35019634
1 35020072
1 35020413
1 35020469
1 35020561
1 35020722
1 35020732
1 35020763
1 35020771
1 35020882
1 35022078
1 35025776
1 35031431
1 35033584
1 35033667
1 35033675
1 35034710
1 35034946
1 35035005
1 35035407
1 35036718
1 35036797
1 35037341
1 35039738
1 35039954
1 35040861
1 35041022
1 35042635
1 35042785
1 35042823
1 35042950
1 35042995
1 35043164
1 35043169
1 35043184
1 35043254
1 35043859
1 35044159
1 35044318
1 35044705
1 35044746
1 35045178
1 35045333
1 35045371
1 35045615
1 35045742
1 35046113
1 35046350
1 35047776
1 35049843
1 35050813
1 35050999
1 35052061
1 35052376
1 35052985
1 35053253
1 35053323
1 35053324
1 35053504
1 35053509
1 35053514
1 35053598
1 35053650
1 35053780
1 35053812
1 35053848
1 35053899
1 35054015
1 35054050
1 35054092
1 35054093
1 35054097
1 35054098
1 35054174
1 35054179
1 35054193
1 35054196
1 35054204
1 35054241
1 35054261
1 35054271
1 35054313
1 35054334
1 35054396
1 35054401
1 35054820
1 35055062
1 35055104
1 35055109
1 35055139
1 35055382
1 35055383
1 35055919
1 35057893
1 35058446
1 35058712
1 35058740
1 35058780
1 35059351
1 35060157
1 35060342
1 35060598
1 35060653
1 35061126
1 35061158
1 35061253
1 35061287
1 35061355
1 35061484
1 35061810
1 35062842
1 35062927
1 35063660
1 35064486
1 35064784
1 35064855
1 35065443
1 35065680
1 35065750
1 35067431
1 35067796
1 35068070
1 35068831
1 35069920
1 35070036
1 35070497
1 35071280
1 35071435
1 35071615
1 35071637
1 35071747
1 35071832
1 35071934
1 35073421
1 35073772
1 35075143
1 35075452
1 35075649
1 35075801
1 35076226
1 35076717
1 35076740
1 35076791
1 35077277
1 35078040
1 35078828
1 35079091
1 35080472
1 35081085
1 35081658
1 35082343
1 35082670
1 35084628
1 35085752
1 35085925
1 35087560
1 35090860
1 35092263
1 35093116
1 35093442
1 35093970
1 35095014
1 35096054
1 35096258
1 35096830
1 35097352
1 35098453
1 35098735
1 35099396
1 35101016
1 35101091
1 35101986
1 35102560
1 35103735
1 35104424
1 35106161
1 35106454
1 35106523
1 35107337
1 35107970
1 35108213
1 35108296
1 35109384
1 35109965
1 35112187
1 35112670
1 35113116
1 35113242
1 35113460
1 35113721
1 35113823
1 35113871
1 35115365
1 35117882
1 35118494
1 35118962
1 35119081
1 35119137
1 35119153
1 35119319
1 35119418
1 35119772
1 35119825
1 35119895
1 35120029
1 35120132
1 35120187
1 35120302
1 35120413
1 35120489
1 35120514
1 35120521
1 35120614
1 35120885
1 35120891
1 35120919
1 35120966
1 35121026
1 35121086
1 35121111
1 35121209
1 35121289
1 35121557
1 35121783
1 35121887
1 35121991
1 35121998
1 35122020
1 35122043
1 35122292
1 35122495
1 35122573
1 35123038
1 35123576
1 35124350
1 35124492
1 35124645
1 35124823
1 35125335
1 35125383
1 35125394
1 35125532
1 35125839
1 35126140
1 35126596
1 35126623
1 35126942
1 35126998
1 35127077
1 35127316
1 35127917
1 35128290
1 35128336
1 35128764
1 35128943
1 35128976
1 35129064
1 35129088
1 35129112
1 35129340
1 35129785
1 35130117
1 35130135
1 35130193
1 35130302
1 35130344
1 35130439
1 35130630
1 35130676
1 35130708
1 35130709
1 35130931
1 35130961
1 35132610
1 35132725
1 35133907
1 35134430
1 35134438
1 35134679
1 35134898
1 35135997
1 35136023
1 35136475
1 35136978
1 35137848
1 35138593
1 35138902
1 35139348
1 35139895
1 35141485
1 35141722
1 35142077
1 35142305
1 35143961
1 35146889
1 35147191
1 35147192
1 35147819
1 35148407
1 35149020
1 35149839
1 35150339
1 35151113
1 35152113
1 35152548
1 35153375
1 35153429
1 35153434
1 35153450
1 35153454
1 35153734
1 35154237
1 35154249
1 35154269
1 35154497
1 35154515
1 35154670
1 35154672
1 35154679
1 35154925
1 35155290
1 35156214
1 35157083
1 35157100
1 35157139
1 35157487
1 35157498
1 35157564
1 35157654
1 35157807
1 35158644
1 35158924
1 35159311
1 35159314
1 35159999
1 35160028
1 35160548
1 35162500
1 35162587
1 35162820
1 35162860
1 35162880
1 35162919
1 35163236
1 35163677
1 35163836
1 35164110
1 35164303
1 35164307
1 35164604
1 35164679
1 35164715
1 35164716
1 35164813
1 35165027
1 35165078
1 35165642
1 35165870
1 35166370
1 35166693
1 35166783
1 35167032
1 35167180
1 35171287
1 35171896
1 35171965
1 35172322
1 35172350
1 35172943
1 35173645
1 35173737
1 35173863
1 35174791
1 35175139
1 35175257
1 35175354
1 35175394
1 35175425
1 35175426
1 35175521
1 35175668
1 35175774
1 35175799
1 35175949
1 35176077
1 35176138
1 35176206
1 35179432
1 35179540
1 35179742
1 35179758
1 35179794
1 35179820
1 35180066
1 35180107
1 35180345
1 35180406
1 35180564
1 35181587
1 35181623
1 35181726
1 35181744
1 35181839
1 35181847
1 35181975
1 35181993
1 35181997
1 35182056
1 35182103
1 35182118
1 35182236
1 35182270
1 35182547
1 35182699
1 35182716
1 35182823
1 35183064
1 35183283
1 35183392
1 35183403
1 35183432
1 35183449
1 35183551
1 35183617
1 35183751
1 35183825
1 35183833
1 35183835
1 35183858
1 35184060
1 35184206
1 35184250
1 35184328
1 35184340
1 35184516
1 35184546
1 35184608
1 35184937
1 35184985
1 35184993
1 35185471
1 35185549
1 35185760
1 35185981
1 35186061
1 35186062
1 35186218
1 35186593
1 35186609
1 35186791
1 35186804
1 35187440
1 35187893
1 35187979
1 35188320
1 35188321
1 35188492
1 35188683
1 35188813
1 35188843
1 35188910
1 35189174
1 35189541
1 35189817
1 35189968
1 35190143
1 35190152
1 35190224
1 35190571
1 35190583
1 35191698
1 35192142
1 35193383
1 35193570
1 35194140
1 35194428
1 35194449
1 35194859
1 35195142
1 35195651
1 35195678
1 35195789
1 35195946
1 35195953
1 35195967
1 35196023
1 35196280
1 35196288
1 35196306
1 35196412
1 35196577
1 35196891
1 35196994
1 35197201
1 35197244
1 35197275
1 35197382
1 35197445
1 35197485
1 35197551
1 35198607
1 35198679
1 35198813
1 35198906
1 35198911
1 35198961
1 35200024
1 35200099
1 35200336
1 35204287
1 35204312
1 35204450
1 35204474
1 35204581
1 35204640
1 35204906
1 35205034
1 35205319
1 35205528
1 35205767
1 35206609
1 35206661
1 35206760
1 35206860
1 35207446
1 35207463
1 35207732
1 35208043
1 35208346
1 35208440
1 35208449
1 35208472
1 35208508
1 35208522
1 35209412
1 35209506
1 35211395
1 35211503
1 35211505
1 35211878
1 35211881
1 35211925
1 35212079
1 35212314
1 35212329
1 35212339
1 35212524
1 35212577
1 35212578
1 35213718
1 35213719
1 35215040
1 35215622
1 35215779
1 35216584
1 35216836
1 35216873
1 35216888
1 35217004
1 35217262
1 35217270
1 35217996
1 35218214
1 35219917
1 35220085
1 35221701
1 35222760
1 35223139
1 35223439
1 35223510
1 35223545
1 35223583
1 35224741
1 35225347
1 35225726
1 35226132
1 35226585
1 35226790
1 35226832
1 35226889
1 35226943
1 35226972
1 35227017
1 35227157
1 35227203
1 35227335
1 35227374
1 35227395
1 35227428
1 35227470
1 35227471
1 35227622
1 35227722
1 35227801
1 35228170
1 35228325
1 35228424
1 35228484
1 35228544
1 35228668
1 35228698
1 35228850
1 35228874
1 35230691
1 35230756
1 35231127
1 35231262
1 35231299
1 35231300
1 35231329
1 35231351
1 35231358
1 35231401
1 35231827
1 35231926
1 35231939
1 35231948
1 35231949
1 35232097
1 35232463
1 35232496
1 35232539
1 35232581
1 35232658
1 35232856
1 35232937
1 35233081
1 35233127
1 35233213
1 35233396
1 35233468
1 35233511
1 35233535
1 35233548
1 35233605
1 35233847
1 35233988
1 35234057
1 35234058
1 35234079
1 35234081
1 35234148
1 35234284
1 35234298
1 35234511
1 35234613
1 35234635
1 35234639
1 35234649
1 35234655
1 35234673
1 35234680
1 35234742
1 35234885
1 35234918
1 35235134
1 35235421
1 35235463
1 35235722
1 35236282
1 35236330
1 35236430
1 35236433
1 35236449
1 35236500
1 35236501
1 35236573
1 35236651
1 35236677
1 35236839
1 35236987
1 35236993
1 35237193
1 35237215
1 35237263
1 35237350
1 35237499
1 35238508
1 35238542
1 35238552
1 35238568
1 35238571
1 35238756
1 35238903
1 35239212
1 35239381
1 35239532
1 35239570
1 35239611
1 35239623
1 35239876
1 35239964
1 35240225
1 35240350
1 35240464
1 35240471
1 35240550
1 35240562
1 35240575
1 35240657
1 35240891
1 35240892
1 35242711
1 35243415
1 35244596
1 35245038
1 35245092
1 35245321
1 35245345
1 35245542
1 35246068
1 35247570
1 35248169
1 35249203
1 35249429
1 35250264
1 35250601
1 35251221
1 35252132
1 35253162
1 35253465
1 35253646
1 35255167
1 35255535
1 35255538
1 35255950
1 35256942
1 35257160
1 35257473
1 35257942
1 35258626
1 35259136
1 35259451
1 35259527
1 35260636
1 35260996
1 35261407
1 35261502
1 35261606
1 35262934
1 35263147
1 35264648
1 35265428
1 35265622
1 35265756
1 35266912
1 35267522
1 35268571
1 35269279
1 35269590
1 35270916
1 35273853
1 35275144
1 35275631
1 35277646
1 35277715
1 35278392
1 35280143
1 35280236
1 35284263
1 35284542
1 35285361
1 35285393
1 35285577
1 35285654
1 35285662
1 35286452
1 35287264
1 35287442
1 35288597
1 35290157
1 35290817
1 35291561
1 35291887
1 35292924
1 35293107
1 35293372
1 35293442
1 35293642
1 35295187
1 35295239
1 35299650
1 35300047
1 35302036
1 35302608
1 35302682
1 35302807
1 35303602
1 35304619
1 35304621
1 35307396
1 35307778
1 35308501
1 35308949
1 35309977
1 35310667
1 35310717
1 35311259
1 35311714
1 35311735
1 35311737
1 35312498
1 35312593
1 35313279
1 35313588
1 35314459
1 35316689
1 35316778
1 35316871
1 35316980
1 35317546
1 35318465
1 35318862
1 35318899
1 35319309
1 35319544
1 35320218
1 35320244
1 35322537
1 35327353
1 35330297
1 35330992
1 35331591
1 35332720
1 35333633
1 35335731
1 35337652
1 35337804
1 35338642
1 35342765
1 35343689
1 35343734
1 35343924
1 35343945
1 35343950
1 35344404
1 35344599
1 35344645
1 35344816
1 35344989
1 35344990
1 35345183
1 35345339
1 35345367
1 35345383
1 35345437
1 35345460
1 35345680
1 35345955
1 35346762
1 35346786
1 35346852
1 35346935
1 35347035
1 35347173
1 35347179
1 35347257
1 35347431
1 35347543
1 35347576
1 35347594
1 35347813
1 35347879
1 35347884
1 35348256
1 35348296
1 35348416
1 35348417
1 35348439
1 35348489
1 35348748
1 35348778
1 35349004
1 35349486
1 35349940
1 35349990
1 35350251
1 35350285
1 35350357
1 35350373
1 35350384
1 35350668
1 35350775
1 35350830
1 35350884
1 35351780
1 35352162
1 35352175
1 35352216
1 35352613
1 35352807
1 35352847
1 35353155
1 35353244
1 35354296
1 35354844
1 35355638
1 35356064
1 35356432
1 35356945
1 35356967
1 35358410
1 35358508
1 35358583
1 35358688
1 35358897
1 35359026
1 35359067
1 35359103
1 35359104
1 35359147
1 35359842
1 35359857
1 35360158
1 35360447
1 35360747
1 35360943
1 35361174
1 35361361
1 35361447
1 35361542
1 35361680
1 35361842
1 35362008
1 35362015
1 35362052
1 35362180
1 35362598
1 35362852
1 35363072
1 35363501
1 35363893
1 35363951
1 35364159
1 35364241
1 35364836
1 35365058
1 35365227
1 35365418
1 35365750
1 35365849
1 35366353
1 35366384
1 35366385
1 35366476
1 35366493
1 35367501
1 35367769
1 35368418
1 35369807
1 35370084
1 35370861
1 35371662
1 35372077
1 35372915
1 35373241
1 35373520
1 35374127
1 35374871
1 35375361
1 35375383
1 35375636
1 35376264
1 35376328
1 35376691
1 35376996
1 35376998
1 35377135
1 35377370
1 35377731
1 35377842
1 35377909
1 35378058
1 35378108
1 35378213
1 35378274
1 35378319
1 35378537
1 35378586
1 35378593
1 35378665
1 35378676
1 35379182
1 35379701
1 35379723
1 35380681
1 35380688
1 35380730
1 35380958
1 35381034
1 35381123
1 35381445
1 35381546
1 35381798
1 35381839
1 35381840
1 35382008
1 35382041
1 35382220
1 35382513
1 35382562
1 35383051
1 35383056
1 35383242
1 35383583
1 35383708
1 35384352
1 35385054
1 35385533
1 35385578
1 35385723
1 35386283
1 35387611
1 35387836
1 35387860
1 35387897
1 35388020
1 35388249
1 35388358
1 35388417
1 35388500
1 35388551
1 35388584
1 35388587
1 35388692
1 35388762
1 35388792
1 35389510
1 35390237
1 35394415
1 35395106
1 35396458
1 35397304
1 35397425
1 35397763
1 35398890
1 35399337
1 35399444
1 35399825
1 35400110
1 35400319
1 35400563
1 35400949
1 35401741
1 35401745
1 35402189
1 35411590
1 35412089
1 35416710
1 35416756
1 35417183
1 35418262
1 35418441
1 35421569
1 35424774
1 35424977
1 35433516
1 35435310
1 35436923
1 35437112
1 35438623
1 35439018
1 35439769
1 35440054
1 35440252
1 35440283
1 35441400
1 35441570
1 35441764
1 35441911
1 35442154
1 35442771
1 35442838
1 35443055
1 35443094
1 35443357
1 35443434
1 35443506
1 35443510
1 35443583
1 35443774
1 35443814
1 35443893
1 35444115
1 35444215
1 35444419
1 35444471
1 35444605
1 35444630
1 35444823
1 35444875
1 35444950
1 35445228
1 35445295
1 35445296
1 35445382
1 35445515
1 35445606
1 35446071
1 35446129
1 35446154
1 35446177
1 35446278
1 35446495
1 35446499
1 35446537
1 35446627
1 35446657
1 35446791
1 35446896
1 35447187
1 35447218
1 35447424
1 35447910
1 35448072
1 35448223
1 35448294
1 35448485
1 35448889
1 35449276
1 35449467
1 35450104
1 35450147
1 35450966
1 35451144
1 35451302
1 35451776
1 35451866
1 35451920
1 35451989
1 35452126
1 35452205
1 35452369
1 35452461
1 35452753
1 35453488
1 35453594
1 35453600
1 35453886
1 35456730
1 35456989
1 35457091
1 35457344
1 35457416
1 35457479
1 35457517
1 35457525
1 35457591
1 35457688
1 35457725
1 35458037
1 35459286
1 35459592
1 35460169
1 35460283
1 35461194
1 35461453
1 35461678
1 35461752
1 35461832
1 35461939
1 35462050
1 35462180
1 35462395
1 35462403
1 35462410
1 35462975
1 35463027
1 35463217
1 35463295
1 35463533
1 35464649
1 35464672
1 35465140
1 35465201
1 35465226
1 35465468
1 35465695
1 35466425
1 35467119
1 35467530
1 35467805
1 35467934
1 35468975
1 35469023
1 35469056
1 35469527
1 35469658
1 35471164
1 35471171
1 35471296
1 35472325
1 35472449
1 35474931
1 35476556
1 35477404
1 35477582
1 35477637
1 35477736
1 35478142
1 35478353
1 35478382
1 35479170
1 35479874
1 35480069
1 35480070
1 35480153
1 35480780
1 35480942
1 35481959
1 35483265
1 35483328
1 35483342
1 35486414
1 35487567
1 35487928
1 35488007
1 35489248
1 35490052
1 35490071
1 35491547
1 35491976
1 35492258
1 35492658
1 35492972
1 35493481
1 35493482
1 35493617
1 35494819
1 35495397
1 35495635
1 35496051
1 35496343
1 35496465
1 35496541
1 35496767
1 35497417
1 35497597
1 35497677
1 35497842
1 35498088
1 35498091
1 35498244
1 35498479
1 35498942
1 35499063
1 35499163
1 35499661
1 35499678
1 35500515
1 35500581
1 35500620
1 35500857
1 35500961
1 35501128
1 35501684
1 35502818
1 35505571
1 35507272
1 35507965
1 35509037
1 35509056
1 35509072
1 35509274
1 35509388
1 35509876
1 35509985
1 35510301
1 35510382
1 35510405
1 35510698
1 35510821
1 35510839
1 35510892
1 35510967
1 35510969
1 35511050
1 35511084
1 35511103
1 35511116
1 35511172
1 35511238
1 35511239
1 35511267
1 35511324
1 35511397
1 35511924
1 35512370
1 35512404
1 35512476
1 35512689
1 35512708
1 35512728
1 35513897
1 35516138
1 35516163
1 35516294
1 35516371
1 35516617
1 35516649
1 35516768
1 35516776
1 35517872
1 35517977
1 35517990
1 35517996
1 35517999
1 35518016
1 35518029
1 35518073
1 35518165
1 35518181
1 35518334
1 35518365
1 35518399
1 35518411
1 35518601
1 35518780
1 35518872
1 35518953
1 35519182
1 35519249
1 35519259
1 35519403
1 35519410
1 35519533
1 35520142
1 35520261
1 35520331
1 35520342
1 35520361
1 35520633
1 35520735
1 35520785
1 35520880
1 35521124
1 35521165
1 35521287
1 35522017
1 35522060
1 35522303
1 35522338
1 35522508
1 35522636
1 35522736
1 35522845
1 35523016
1 35523180
1 35523202
1 35523437
1 35523547
1 35523608
1 35523656
1 35523786
1 35523796
1 35523913
1 35523942
1 35523952
1 35523956
1 35524477
1 35524529
1 35524761
1 35524875
1 35524969
1 35525032
1 35525045
1 35525127
1 35525158
1 35526119
1 35527096
1 35527106
1 35535475
1 35535652
1 35535659
1 35535712
1 35535717
1 35537701
1 35537702
1 35538856
1 35539214
1 35539228
1 35539230
1 35539240
1 35539554
1 35539693
1 35539825
1 35540169
1 35540176
1 35540326
1 35540403
1 35540494
1 35540601
1 35540764
1 35540957
1 35541310
1 35541394
1 35541487
1 35541660
1 35541667
1 35541816
1 35541899
1 35542032
1 35542230
1 35542590
1 35542613
1 35542729
1 35542806
1 35542826
1 35543394
1 35543458
1 35543553
1 35543833
1 35543894
1 35543897
1 35543935
1 35544299
1 35544703
1 35545024
1 35545336
1 35545880
1 35545936
1 35545956
1 35545976
1 35546100
1 35546193
1 35546557
1 35546605
1 35546617
1 35546630
1 35547286
1 35547290
1 35547351
1 35547352
1 35547364
1 35547452
1 35547701
1 35547888
1 35547895
1 35547997
1 35548545
1 35548677
1 35548681
1 35548731
1 35549044
1 35549124
1 35549301
1 35549312
1 35549959
1 35549987
1 35550004
1 35550009
1 35550072
1 35550136
1 35550174
1 35550242
1 35550357
1 35552313
1 35552426
1 35552519
1 35552722
1 35552869
1 35553215
1 35553307
1 35553323
1 35553475
1 35553484
1 35553594
1 35553734
1 35554066
1 35554118
1 35554122
1 35554282
1 35554662
1 35554706
1 35554719
1 35554744
1 35554762
1 35554763
1 35554834
1 35555196
1 35555204
1 35555231
1 35555308
1 35555359
1 35555378
1 35555463
1 35555519
1 35555784
1 35556078
1 35556150
1 35556402
1 35557433
1 35557764
1 35558305
1 35558695
1 35558799
1 35558819
1 35559121
1 35559194
1 35559357
1 35559703
1 35561358
1 35561672
1 35561929
1 35564255
1 35566241
1 35566263
1 35567686
1 35567866
1 35567873
1 35568238
1 35568310
1 35569485
1 35569527
1 35569714
1 35569742
1 35570173
1 35570430
1 35571104
1 35571227
1 35571303
1 35571434
1 35571464
1 35571551
1 35571714
1 35571757
1 35571820
1 35572025
1 35572391
1 35572442
1 35572501
1 35572601
1 35572602
1 35572656
1 35572748
1 35572817
1 35572916
1 35572958
1 35573012
1 35573110
1 35573122
1 35573486
1 35573844
1 35573898
1 35573940
1 35573951
1 35574105
1 35574216
1 35574220
1 35574331
1 35574362
1 35574363
1 35574600
1 35575211
1 35575558
1 35575559
1 35575565
1 35575691
1 35575828
1 35575894
1 35576106
1 35576159
1 35576161
1 35577292
1 35578626
1 35578981
1 35579417
1 35579700
1 35579768
1 35580281
1 35580312
1 35581175
1 35582492
1 35582830
1 35582941
1 35583151
1 35583216
1 35584950
1 35586315
1 35586725
1 35587235
1 35587520
1 35588524
1 35588898
1 35589110
1 35590464
1 35590686
1 35591730
1 35591731
1 35591734
1 35591757
1 35591808
1 35591822
1 35591851
1 35591870
1 35591947
1 35591966
1 35592212
1 35594291
1 35594316
1 35594499
1 35594676
1 35594686
1 35594690
1 35594715
1 35594850
1 35594957
1 35595188
1 35595323
1 35595347
1 35595349
1 35595471
1 35595880
1 35595909
1 35595930
1 35595972
1 35595973
1 35596032
1 35596134
1 35596137
1 35596408
1 35596592
1 35596755
1 35596762
1 35596938
1 35596944
1 35597018
1 35597553
1 35597572
1 35597671
1 35597967
1 35597984
1 35598021
1 35598461
1 35598604
1 35598893
1 35598964
1 35599096
1 35599159
1 35599218
1 35599265
1 35599321
1 35599443
1 35599497
1 35599537
1 35599582
1 35599641
1 35599779
1 35599858
1 35599863
1 35600042
1 35600054
1 35600224
1 35600233
1 35600248
1 35600281
1 35600362
1 35600763
1 35600765
1 35601056
1 35601087
1 35601754
1 35601757
1 35601875
1 35602753
1 35603224
1 35603253
1 35605866
1 35606207
1 35606387
1 35606626
1 35606639
1 35608470
1 35608479
1 35608506
1 35608529
1 35608561
1 35608570
1 35608799
1 35608832
1 35608883
1 35608939
1 35608976
1 35608998
1 35609227
1 35609233
1 35609389
1 35609442
1 35609462
1 35609572
1 35609637
1 35609706
1 35609739
1 35609775
1 35609798
1 35609811
1 35610925
1 35611406
1 35611445
1 35611446
1 35611563
1 35611657
1 35611673
1 35611773
1 35612284
1 35613126
1 35613179
1 35613331
1 35613357
1 35613549
1 35613711
1 35613733
1 35613751
1 35613774
1 35613844
1 35613868
1 35613924
1 35613934
1 35614023
1 35614026
1 35614027
1 35614194
1 35614215
1 35614241
1 35614284
1 35614300
1 35614491
1 35614519
1 35614595
1 35614849
1 35614962
1 35615009
1 35615589
1 35615784
1 35615854
1 35615864
1 35616021
1 35616061
1 35616097
1 35616377
1 35616463
1 35616485
1 35622336
1 35622977
1 35623525
1 35623681
1 35623731
1 35623824
1 35623827
1 35623902
1 35624031
1 35624032
1 35624153
1 35624221
1 35624784
1 35624822
1 35625025
1 35625885
1 35625918
1 35625950
1 35625989
1 35626153
1 35626167
1 35626470
1 35626491
1 35626523
1 35626525
1 35626538
1 35626551
1 35626574
1 35626653
1 35626654
1 35626662
1 35626716
1 35626754
1 35626766
1 35626816
1 35626987
1 35626988
1 35629917
1 35631981
1 35631998
1 35632425
1 35632583
1 35632832
1 35634952
1 35634985
1 35635053
1 35635888
1 35637308
1 35637548
1 35638141
1 35638307
1 35638398
1 35639102
1 35639140
1 35639141
1 35639189
1 35639250
1 35641632
1 35642044
1 35642537
1 35642830
1 35642853
1 35642968
1 35643142
1 35643242
1 35643555
1 35643563
1 35643653
1 35643815
1 35643860
1 35643877
1 35643907
1 35643990
1 35643995
1 35644016
1 35644115
1 35644308
1 35644313
1 35644324
1 35645232
1 35645276
1 35645697
1 35645750
1 35645753
1 35645772
1 35645787
1 35645848
1 35645897
1 35646042
1 35646181
1 35646225
1 35646232
1 35646243
1 35646311
1 35646501
1 35647997
1 35648237
1 35648267
1 35648288
1 35648334
1 35648364
1 35648419
1 35648449
1 35648481
1 35648570
1 35648588
1 35648618
1 35648677
1 35648697
1 35648898
1 35649669
1 35649765
1 35650037
1 35650054
1 35650224
1 35650236
1 35650978
1 35651117
1 35651214
1 35651551
1 35651696
1 35651751
1 35651909
1 35651921
1 35651923
1 35652109
1 35652181
1 35652438
1 35653851
1 35654669
1 35656147
1 35658146
1 35659351
1 35659359
1 35660738
1 35660919
1 35661270
1 35661327
1 35661824
1 35662181
1 35662272
1 35662305
1 35662328
1 35662366
1 35662973
1 35663625
1 35663656
1 35663903
1 35664412
1 35664858
1 35665200
1 35665554
1 35665618
1 35666543
1 35666655
1 35666935
1 35667035
1 35667634
1 35668218
1 35668508
1 35668980
1 35669164
1 35669241
1 35669450
1 35671403
1 35671512
1 35671793
1 35672168
1 35673081
1 35673246
1 35673552
1 35673779
1 35673798
1 35674319
1 35674365
1 35674550
1 35674634
1 35674636
1 35674719
1 35674733
1 35674767
1 35675112
1 35675165
1 35675181
1 35675367
1 35675375
1 35675387
1 35675402
1 35675412
1 35675447
1 35675451
1 35675485
1 35675925
1 35676088
1 35676191
1 35676208
1 35676227
1 35676297
1 35676308
1 35676323
1 35676327
1 35676352
1 35676361
1 35676362
1 35676365
1 35676501
1 35676511
1 35676538
1 35676584
1 35676588
1 35676728
1 35676962
1 35677066
1 35677073
1 35677074
1 35677585
1 35677683
1 35677766
1 35677795
1 35677832
1 35677913
1 35677993
1 35678014
1 35678023
1 35678116
1 35678207
1 35678270
1 35678271
1 35678331
1 35678336
1 35678397
1 35678407
1 35678436
1 35678466
1 35678494
1 35678547
1 35678601
1 35678606
1 35678627
1 35678644
1 35678664
1 35678673
1 35678736
1 35678755
1 35678837
1 35678840
1 35678903
1 35678932
1 35679299
1 35679501
1 35679752
1 35679764
1 35679820
1 35679889
1 35680145
1 35680156
1 35680213
1 35680217
1 35680268
1 35680381
1 35680443
1 35680472
1 35680555
1 35680635
1 35680655
1 35680766
1 35680803
1 35681893
1 35681905
1 35681923
1 35682060
1 35682117
1 35682132
1 35682153
1 35682206
1 35682739
1 35682740
1 35682852
1 35684555
1 35684655
1 35684679
1 35684740
1 35685242
1 35685331
1 35685382
1 35685453
1 35685468
1 35686114
1 35686144
1 35686153
1 35686183
1 35686321
1 35686344
1 35686345
1 35686546
1 35686584
1 35686635
1 35686783
1 35686922
1 35687049
1 35687159
1 35687245
1 35687745
1 35688060
1 35688284
1 35688512
1 35688515
1 35688677
1 35689351
1 35689352
1 35689364
1 35689385
1 35689414
1 35689420
1 35689503
1 35689608
1 35689894
1 35689988
1 35689997
1 35690843
1 35692798
1 35692892
1 35692937
1 35692993
1 35693037
1 35693042
1 35693056
1 35693139
1 35693140
1 35693196
1 35693271
1 35693336
1 35693337
1 35693420
1 35693423
1 35693482
1 35693555
1 35693573
1 35693628
1 35693642
1 35693716
1 35693751
1 35693765
1 35693775
1 35693826
1 35693967
1 35694006
1 35694211
1 35694235
1 35694383
1 35694467
1 35694519
1 35694547
1 35694595
1 35694604
1 35694668
1 35694703
1 35694726
1 35695013
1 35695031
1 35695063
1 35695137
1 35695150
1 35695179
1 35695181
1 35695202
1 35695221
1 35695323
1 35695414
1 35695464
1 35695479
1 35695912
1 35695971
1 35695972
1 35695992
1 35696009
1 35696011
1 35696308
1 35696339
1 35696378
1 35696414
1 35696473
1 35696486
1 35696495
1 35696512
1 35696518
1 35696548
1 35696641
1 35696734
1 35696754
1 35696756
1 35696816
1 35696830
1 35696881
1 35696887
1 35696902
1 35696930
1 35696948
1 35696968
1 35697030
1 35697131
1 35697139
1 35697141
1 35697189
1 35697228
1 35697324
1 35697391
1 35697421
1 35697459
1 35697587
1 35697855
1 35697873
1 35698079
1 35698118
1 35698149
1 35698209
1 35698210
1 35698281
1 35698368
1 35698403
1 35698418
1 35698718
1 35698990
1 35699012
1 35700462
1 35700517
1 35700539
1 35700563
1 35700665
1 35700692
1 35700726
1 35700980
1 35701391
1 35701779
1 35701793
1 35701812
1 35701962
1 35702194
1 35702271
1 35702307
1 35702316
1 35702367
1 35702471
1 35702605
1 35702722
1 35702739
1 35702749
1 35702761
1 35702795
1 35702999
1 35703123
1 35703315
1 35703614
1 35703636
1 35703713
1 35703967
1 35704129
1 35704257
1 35704398
1 35704438
1 35704473
1 35704544
1 35704768
1 35706334
1 35706345
1 35706588
1 35706619
1 35706792
1 35706876
1 35706978
1 35707012
1 35708580
1 35709411
1 35709421
1 35709796
1 35710080
1 35710083
1 35710109
1 35710342
1 35710343
1 35710346
1 35710548
1 35710549
1 35710550
1 35710554
1 35710558
1 35710594
1 35710621
1 35710646
1 35710658
1 35710723
1 35710730
1 35710733
1 35710747
1 35710813
1 35710826
1 35710850
1 35710906
1 35710914
1 35711000
1 35711022
1 35711054
1 35711088
1 35711101
1 35711131
1 35711173
1 35711186
1 35711390
1 35711470
1 35711542
1 35711558
1 35711568
1 35711601
1 35711791
1 35711792
1 35712000
1 35712045
1 35712083
1 35712175
1 35712262
1 35712312
1 35712339
1 35712360
1 35712408
1 35712513
1 35712720
1 35712854
1 35712875
1 35712947
1 35713171
1 35713315
1 35713413
1 35713436
1 35713627
1 35713861
1 35713885
1 35717765
1 35717832
1 35721682
1 35722253
1 35722524
1 35723369
1 35723580
1 35724151
1 35724600
1 35725049
1 35725209
1 35725289
1 35727574
1 35728162
1 35728394
1 35728691
1 35728735
1 35728936
1 35728983
1 35729111
1 35729112
1 35729226
1 35730795
1 35730802
1 35730846
1 35730854
1 35730872
1 35730883
1 35731029
1 35731042
1 35731130
1 35731132
1 35731361
1 35731372
1 35731524
1 35732004
1 35732237
1 35732817
1 35733756
1 35733860
1 35733870
1 35734102
1 35734283
1 35734451
1 35734660
1 35734707
1 35734819
1 35734837
1 35735335
1 35735353
1 35735354
1 35735379
1 35735994
1 35736045
1 35736103
1 35736448
1 35736482
1 35736845
1 35736887
1 35736911
1 35737024
1 35737084
1 35737090
1 35737112
1 35737472
1 35737547
1 35737555
1 35737606
1 35737710
1 35737724
1 35737778
1 35738085
1 35738253
1 35738292
1 35738520
1 35738562
1 35738687
1 35738885
1 35738932
1 35738944
1 35738960
1 35738964
1 35739187
1 35739380
1 35739507
1 35739983
1 35740427
1 35740545
1 35741136
1 35742651
1 35742708
1 35742852
1 35743184
1 35743299
1 35743464
1 35743558
1 35745070
1 35745222
1 35745226
1 35745942
1 35746203
1 35746446
1 35746569
1 35746615
1 35746703
1 35747077
1 35747320
1 35748456
1 35748989
1 35749428
1 35749546
1 35749559
1 35749581
1 35750074
1 35750252
1 35750311
1 35750786
1 35750901
1 35751009
1 35751032
1 35751116
1 35751743
1 35752713
1 35752739
1 35753352
1 35753616
1 35754203
1 35754218
1 35754328
1 35754369
1 35754760
1 35754787
1 35756496
1 35756887
1 35757125
1 35757725
1 35758123
1 35758151
1 35758839
1 35759566
1 35759903
1 35760407
1 35764946
1 35765170
1 35765874
1 35766548
1 35766549
1 35766663
1 35767831
1 35767838
1 35767856
1 35767857
1 35767880
1 35767902
1 35768010
1 35768164
1 35768212
1 35768320
1 35768367
1 35768570
1 35768705
1 35768747
1 35768760
1 35768796
1 35768797
1 35768923
1 35768954
1 35768969
1 35769005
1 35769291
1 35769310
1 35769314
1 35769324
1 35769577
1 35769798
1 35773124
1 35773125
1 35773209
1 35773315
1 35773408
1 35773410
1 35773412
1 35773653
1 35774168
1 35774336
1 35774356
1 35774642
1 35774643
1 35774844
1 35774867
1 35774941
1 35775443
1 35775714
1 35775882
1 35776022
1 35776136
1 35776234
1 35776238
1 35776250
1 35776519
1 35776641
1 35776758
1 35776800
1 35776813
1 35776940
1 35777058
1 35777089
1 35777265
1 35777507
1 35779442
1 35779471
1 35780381
1 35780571
1 35780593
1 35780974
1 35780992
1 35781111
1 35781129
1 35781197
1 35781206
1 35781312
1 35781315
1 35781678
1 35781998
1 35782088
1 35782098
1 35782257
1 35782502
1 35782613
1 35783118
1 35783577
1 35783711
1 35783878
1 35783946
1 35784244
1 35784450
1 35785571
1 35787003
1 35787044
1 35787842
1 35788423
1 35788556
1 35790580
1 35792085
1 35792610
1 35792880
1 35793014
1 35793622
1 35793708
1 35793737
1 35793824
1 35795969
1 35796342
1 35796849
1 35797058
1 35797080
1 35797808
1 35797938
1 35798364
1 35799375
1 35801004
1 35801285
1 35801518
1 35802352
1 35802395
1 35802823
1 35803074
1 35803402
1 35803777
1 35803862
1 35804349
1 35804463
1 35804526
1 35804576
1 35804601
1 35804862
1 35804863
1 35804886
1 35804953
1 35805114
1 35805137
1 35805165
1 35805189
1 35805609
1 35805686
1 35805699
1 35805748
1 35805999
1 35806608
1 35806981
1 35807566
1 35807652
1 35807675
1 35807678
1 35807710
1 35807823
1 35807948
1 35807988
1 35808081
1 35808179
1 35808799
1 35808815
1 35808826
1 35808842
1 35808930
1 35809057
1 35809354
1 35809388
1 35809403
1 35809446
1 35809478
1 35809499
1 35809654
1 35809667
1 35810043
1 35810132
1 35810140
1 35810436
1 35810483
1 35810520
1 35810523
1 35810724
1 35810812
1 35811199
1 35811484
1 35811733
1 35811738
1 35811842
1 35811877
1 35811897
1 35811913
1 35811932
1 35812338
1 35812483
1 35812541
1 35812654
1 35812818
1 35812928
1 35813096
1 35813115
1 35818929
1 35818997
1 35819103
1 35819276
1 35819290
1 35819308
1 35819389
1 35819512
1 35819543
1 35819561
1 35819647
1 35819674
1 35819676
1 35819686
1 35819779
1 35819975
1 35820500
1 35820563
1 35820573
1 35820744
1 35820764
1 35820790
1 35820868
1 35820902
1 35821037
1 35821097
1 35821864
1 35821877
1 35821947
1 35822139
1 35822176
1 35822327
1 35822378
1 35822415
1 35822422
1 35822460
1 35822528
1 35822530
1 35822551
1 35823323
1 35823433
1 35824065
1 35824067
1 35824083
1 35824114
1 35824289
1 35824571
1 35824750
1 35824779
1 35824810
1 35824982
1 35825055
1 35825063
1 35825068
1 35825078
1 35825143
1 35825208
1 35825508
1 35825514
1 35825535
1 35825581
1 35825864
1 35825948
1 35825973
1 35826016
1 35826025
1 35826059
1 35826440
1 35826741
1 35826912
1 35826945
1 35826991
1 35827315
1 35827346
1 35827510
1 35827743
1 35827794
1 35828128
1 35828178
1 35828278
1 35828350
1 35828403
1 35828931
1 35829177
1 35829201
1 35829327
1 35829409
1 35829455
1 35830188
1 35830307
1 35830492
1 35830767
1 35830786
1 35830847
1 35830979
1 35831785
1 35832041
1 35832228
1 35832358
1 35832405
1 35832553
1 35832581
1 35832702
1 35832834
1 35832908
1 35833095
1 35833142
1 35833144
1 35833146
1 35834230
1 35834316
1 35834548
1 35834638
1 35834758
1 35834801
1 35834806
1 35834810
1 35834832
1 35834863
1 35834888
1 35834909
1 35835092
1 35835150
1 35835242
1 35835254
1 35835393
1 35835397
1 35835467
1 35835503
1 35835635
1 35835821
1 35835970
1 35836010
1 35836113
1 35836205
1 35836284
1 35836332
1 35836391
1 35836416
1 35836677
1 35836802
1 35836948
1 35837017
1 35837209
1 35837444
1 35837495
1 35837496
1 35837523
1 35837546
1 35837548
1 35837551
1 35837695
1 35838089
1 35838151
1 35838509
1 35838775
1 35838888
1 35838965
1 35839046
1 35839147
1 35839156
1 35839986
1 35840469
1 35840639
1 35840646
1 35840710
1 35840724
1 35840764
1 35840855
1 35840883
1 35840921
1 35841042
1 35841212
1 35841580
1 35841648
1 35841662
1 35841792
1 35842039
1 35842053
1 35842083
1 35842088
1 35842105
1 35842138
1 35842258
1 35842273
1 35842285
1 35842360
1 35842362
1 35842879
1 35842906
1 35843007
1 35843031
1 35843422
1 35843427
1 35843977
1 35844070
1 35844080
1 35844097
1 35844435
1 35844482
1 35844566
1 35844582
1 35844639
1 35844642
1 35844698
1 35844711
1 35844719
1 35844793
1 35844807
1 35844983
1 35844998
1 35846167
1 35846304
1 35846314
1 35846325
1 35846342
1 35846352
1 35846489
1 35846523
1 35846614
1 35846637
1 35846663
1 35846725
1 35846845
1 35847379
1 35847387
1 35847690
1 35847851
1 35847855
1 35847874
1 35847985
1 35847986
1 35848146
1 35848297
1 35848416
1 35848535
1 35848568
1 35848671
1 35848687
1 35848879
1 35848921
1 35848935
1 35849122
1 35849221
1 35849440
1 35849466
1 35849625
1 35849648
1 35849708
1 35849832
1 35849915
1 35850049
1 35850122
1 35850314
1 35850335
1 35850355
1 35850374
1 35850413
1 35850419
1 35850456
1 35850544
1 35850560
1 35850756
1 35850784
1 35850923
1 35850976
1 35851049
1 35851130
1 35851134
1 35851314
1 35851381
1 35851389
1 35851426
1 35851450
1 35852867
1 35852891
1 35853303
1 35853541
1 35853571
1 35853572
1 35853951
1 35854036
1 35854075
1 35854440
1 35854988
1 35855018
1 35855096
1 35855123
1 35855149
1 35855155
1 35855226
1 35855400
1 35855789
1 35855793
1 35855850
1 35855862
1 35855871
1 35855876
1 35855897
1 35855911
1 35855972
1 35855994
1 35856000
1 35856029
1 35856184
1 35856702
1 35856713
1 35857231
1 35857237
1 35857291
1 35857297
1 35858207
1 35858287
1 35858294
1 35858359
1 35858374
1 35858952
1 35858973
1 35859191
1 35859283
1 35859415
1 35859463
1 35859493
1 35859533
1 35859662
1 35859706
1 35859774
1 35859849
1 35859856
1 35859908
1 35859952
1 35860267
1 35860346
1 35860368
1 35860426
1 35860832
1 35861015
1 35861033
1 35861048
1 35861097
1 35861155
1 35861209
1 35861389
1 35861497
1 35861751
1 35861812
1 35862170
1 35862957
1 35863026
1 35863509
1 35864284
1 35864287
1 35864312
1 35864728
1 35864745
1 35864755
1 35864815
1 35865085
1 35865086
1 35865155
1 35865159
1 35865312
1 35865359
1 35865522
1 35865600
1 35865653
1 35865797
1 35866138
1 35866578
1 35866579
1 35867729
1 35867730
1 35867800
1 35868071
1 35868127
1 35868357
1 35869246
1 35869302
1 35869579
1 35870697
1 35870856
1 35870981
1 35871009
1 35871440
1 35871460
1 35872154
1 35872572
1 35873143
1 35873383
1 35876397
1 35878588
1 35879120
1 35880589
1 35880616
1 35880845
1 35881802
1 35882152
1 35883081
1 35883915
1 35883918
1 35884896
1 35885396
1 35886015
1 35886169
1 35886375
1 35886515
1 35886848
1 35886933
1 35887682
1 35887712
1 35888083
1 35889976
1 35890114
1 35890317
1 35890515
1 35890816
1 35891146
1 35891749
1 35892254
1 35893479
1 35893832
1 35894687
1 35895266
1 35896760
1 35897584
1 35898712
1 35898832
1 35898893
1 35899133
1 35899261
1 35899335
1 35899460
1 35899483
1 35899501
1 35899566
1 35899639
1 35899688
1 35899814
1 35899891
1 35899899
1 35899989
1 35900000
1 35900266
1 35900284
1 35900356
1 35900403
1 35900408
1 35900439
1 35900468
1 35900993
1 35901009
1 35901033
1 35901063
1 35901687
1 35902219
1 35902394
1 35903423
1 35905235
1 35905422
1 35905506
1 35905806
1 35906004
1 35906022
1 35906617
1 35907565
1 35907775
1 35907922
1 35908336
1 35908691
1 35909017
1 35909024
1 35910015
1 35910055
1 35910171
1 35911444
1 35912456
1 35913486
1 35915063
1 35916272
1 35916722
1 35917018
1 35918441
1 35920543
1 35920953
1 35921447
1 35921450
1 35921676
1 35922598
1 35922674
1 35923225
1 35923452
1 35924407
1 35927741
1 35928080
1 35928256
1 35928354
1 35928654
1 35928938
1 35929447
1 35931243
1 35931429
1 35931519
1 35932636
1 35932869
1 35933141
1 35933171
1 35933431
1 35933672
1 35934196
1 35934507
1 35935953
1 35936097
1 35936618
1 35937269
1 35937702
1 35937901
1 35938633
1 35938913
1 35940288
1 35940480
1 35941525
1 35942066
1 35942355
1 35942612
1 35942696
1 35942784
1 35943224
1 35943316
1 35944146
1 35944818
1 35946167
1 35946609
1 35946879
1 35946905
1 35947276
1 35947746
1 35947941
1 35948975
1 35949139
1 35949935
1 35950648
1 35952219
1 35952292
1 35952326
1 35952824
1 35952845
1 35953077
1 35953952
1 35954085
1 35954202
1 35954351
1 35954474
1 35954727
1 35955897
1 35956016
1 35956258
1 35956295
1 35956731
1 35957876
1 35958350
1 35958545
1 35958645
1 35960556
1 35960962
1 35961583
1 35961719
1 35961890
1 35962649
1 35962901
1 35963624
1 35963686
1 35963687
1 35963721
1 35964491
1 35965951
1 35966261
1 35966695
1 35966941
1 35967151
1 35967242
1 35967402
1 35967549
1 35967595
1 35968167
1 35970982
1 35971027
1 35971322
1 35971973
1 35972312
1 35972449
1 35972550
1 35972606
1 35972629
1 35972640
1 35972643
1 35972695
1 35972752
1 35973061
1 35973276
1 35973348
1 35975381
1 35976251
1 35976438
1 35976497
1 35976505
1 35976535
1 35976555
1 35976645
1 35976669
1 35976686
1 35976746
1 35976805
1 35976967
1 35976992
1 35976998
1 35977402
1 35977543
1 35977875
1 35977876
1 35978020
1 35978164
1 35978191
1 35978314
1 35978350
1 35978445
1 35978613
1 35978807
1 35978819
1 35979036
1 35979328
1 35979366
1 35979380
1 35979397
1 35979525
1 35979654
1 35979741
1 35979801
1 35979895
1 35980104
1 35980152
1 35980234
1 35980362
1 35980363
1 35980386
1 35980405
1 35980426
1 35980431
1 35980504
1 35980552
1 35980632
1 35980653
1 35980714
1 35980777
1 35980781
1 35980963
1 35981022
1 35981046
1 35981081
1 35981093
1 35981142
1 35981233
1 35981575
1 35981807
1 35984590
1 35984696
1 35984856
1 35984888
1 35984934
1 35984956
1 35985064
1 35985188
1 35985244
1 35985375
1 35985389
1 35985405
1 35985469
1 35985522
1 35985684
1 35986024
1 35986064
1 35986271
1 35986753
1 35986973
1 35986981
1 35987504
1 35987559
1 35994815
1 35996367
1 35997260
1 35997319
1 35997568
1 35997767
1 35997945
1 35998462
1 35998695
1 35998740
1 35999002
1 35999267
1 35999818
1 36000522
1 36000935
1 36001335
1 36002025
1 36002118
1 36002198
1 36002219
1 36002644
1 36002839
1 36002960
1 36003436
1 36003514
1 36003649
1 36003742
1 36004843
1 36004939
1 36005325
1 36005509
1 36006097
1 36006182
1 36006577
1 36006655
1 36006988
1 36006997
1 36007013
1 36007111
1 36007232
1 36007473
1 36007508
1 36007738
1 36008319
1 36009094
1 36009185
1 36009352
1 36009505
1 36009780
1 36009900
1 36010186
1 36010757
1 36010856
1 36011131
1 36011217
1 36011370
1 36012521
1 36013053
1 36013355
1 36013379
1 36014092
1 36014114
1 36014263
1 36014815
1 36015634
1 36015757
1 36015878
1 36016640
1 36017515
1 36017723
1 36017880
1 36018305
1 36018377
1 36018590
1 36020339
1 36020563
1 36020757
1 36021030
1 36022024
1 36022131
1 36022438
1 36022623
1 36022717
1 36022861
1 36022873
1 36023235
1 36024287
1 36024961
1 36026109
1 36026601
1 36027269
1 36027324
1 36027808
1 36028365
1 36028372
1 36028434
1 36028992
1 36029464
1 36030060
1 36031879
1 36033586
1 36034585
1 36034631
1 36035058
1 36035688
1 36036433
1 36036798
1 36037944
1 36038487
1 36043638
1 36044764
1 36047728
1 36048606
1 36051184
1 36053627
1 36055066
1 36055067
1 36055231
1 36055957
1 36056391
1 36059727
1 36061249
1 36062240
1 36062583
1 36064797
1 36065651
1 36066431
1 36066821
1 36067317
1 36067830
1 36068904
1 36070666
1 36070864
1 36071204
1 36071466
1 36071577
1 36071823
1 36072498
1 36072519
1 36072774
1 36072883
1 36073111
1 36073499
1 36074294
1 36074351
1 36074650
1 36075827
1 36076520
1 36077891
1 36078149
1 36078685
1 36078982
1 36080619
1 36080916
1 36081345
1 36081391
1 36083226
1 36083434
1 36084217
1 36084388
1 36084466
1 36085085
1 36085396
1 36086348
1 36087008
1 36088634
1 36088850
1 36089981
1 36090504
1 36093515
1 36094337
1 36094461
1 36094572
1 36096081
1 36096507
1 36097278
1 36098650
1 36098825
1 36100041
1 36101420
1 36101676
1 36104562
1 36104908
1 36105313
1 36105838
1 36106035
1 36106046
1 36106522
1 36106609
1 36106739
1 36108115
1 36108500
1 36110050
1 36110851
1 36110854
1 36111329
1 36112168
1 36112622
1 36113868
1 36114254
1 36115249
1 36116527
1 36116742
1 36117190
1 36117370
1 36119131
1 36119324
1 36121446
1 36122094
1 36122531
1 36123265
1 36123753
1 36123879
1 36124748
1 36125637
1 36125727
1 36125828
1 36126021
1 36126060
1 36126525
1 36127697
1 36128663
1 36128812
1 36128908
1 36129179
1 36129299
1 36130638
1 36130847
1 36131006
1 36132929
1 36133997
1 36134031
1 36134912
1 36134925
1 36134928
1 36136352
1 36137673
1 36138497
1 36139807
1 36140612
1 36140963
1 36141992
1 36143616
1 36144696
1 36146914
1 36146990
1 36147351
1 36147701
1 36147796
1 36148588
1 36148995
1 36149363
1 36151327
1 36151404
1 36151888
1 36152325
1 36152445
1 36152757
1 36155156
1 36157042
1 36157376
1 36157462
1 36157926
1 36158042
1 36158346
1 36158897
1 36159506
1 36160485
1 36160531
1 36161106
1 36161644
1 36162003
1 36162306
1 36163041
1 36163341
1 36163676
1 36164376
1 36164535
1 36166732
1 36166746
1 36167096
1 36167210
1 36167905
1 36171300
1 36171964
1 36172176
1 36172473
1 36172645
1 36173137
1 36173546
1 36174150
1 36174473
1 36174604
1 36174648
1 36175448
1 36178295
1 36181378
1 36182051
1 36182150
1 36182259
1 36183085
1 36183372
1 36183707
1 36184776
1 36185091
1 36185394
1 36186962
1 36187035
1 36188777
1 36189159
1 36190474
1 36190719
1 36192055
1 36192505
1 36193070
1 36198384
1 36198418
1 36198688
1 36198739
1 36198794
1 36198825
1 36199076
1 36199146
1 36199345
1 36199910
1 36200082
1 36201812
1 36203796
1 36203801
1 36205091
1 36205217
1 36206572
1 36211355
1 36212047
1 36215809
1 36215840
1 36215845
1 36216033
1 36216478
1 36216789
1 36217660
1 36219461
1 36219894
1 36220197
1 36224448
1 36224901
1 36225139
1 36225174
1 36225302
1 36225657
1 36226321
1 36226569
1 36227327
1 36227461
1 36228899
1 36229590
1 36229850
1 36230551
1 36230681
1 36231001
1 36231310
1 36232444
1 36232466
1 36232633
1 36233006
1 36234048
1 36235947
1 36238506
1 36239683
1 36239954
1 36240008
1 36240063
1 36240340
1 36240368
1 36240523
1 36240557
1 36241055
1 36241374
1 36241483
1 36241592
1 36242230
1 36242340
1 36242738
1 36242847
1 36242959
1 36243072
1 36244080
1 36244591
1 36244752
1 36245568
1 36245609
1 36245895
1 36246208
1 36246247
1 36246488
1 36246534
1 36246573
1 36246607
1 36246614
1 36246635
1 36247225
1 36247250
1 36247277
1 36247310
1 36247396
1 36247442
1 36247562
1 36247564
1 36247594
1 36247699
1 36247796
1 36247828
1 36248035
1 36248217
1 36248319
1 36248418
1 36248459
1 36248586
1 36248629
1 36248783
1 36248911
1 36248983
1 36248996
1 36249006
1 36249106
1 36249181
1 36249199
1 36249229
1 36249301
1 36251112
1 36251172
1 36251819
1 36251867
1 36252156
1 36252312
1 36252470
1 36252505
1 36252506
1 36252580
1 36252591
1 36252815
1 36252930
1 36253461
1 36254009
1 36254308
1 36254613
1 36254633
1 36256908
1 36257128
1 36258203
1 36258353
1 36258360
1 36258471
1 36258618
1 36259029
1 36259368
1 36259671
1 36260006
1 36260120
1 36261915
1 36262241
1 36262242
1 36262466
1 36263992
1 36264330
1 36264584
1 36264838
1 36265254
1 36266222
1 36266288
1 36266406
1 36266772
1 36268097
1 36268672
1 36268693
1 36269238
1 36269316
1 36269421
1 36269679
1 36270387
1 36270999
1 36271048
1 36271350
1 36274663
1 36274939
1 36274985
1 36277186
1 36277209
1 36277586
1 36278004
1 36281448
1 36281835
1 36282635
1 36283758
1 36285823
1 36286261
1 36286536
1 36287150
1 36287495
1 36287639
1 36287643
1 36287659
1 36287725
1 36287985
1 36288260
1 36288839
1 36289104
1 36289635
1 36289638
1 36289679
1 36289699
1 36289741
1 36289959
1 36290106
1 36290115
1 36290134
1 36290278
1 36290392
1 36290426
1 36290507
1 36290747
1 36290824
1 36290841
1 36290858
1 36290878
1 36290887
1 36290902
1 36290990
1 36291002
1 36291106
1 36291179
1 36291306
1 36291323
1 36291405
1 36291438
1 36291561
1 36291579
1 36291583
1 36291734
1 36292079
1 36292252
1 36292262
1 36292518
1 36292663
1 36292670
1 36292718
1 36292762
1 36292771
1 36293563
1 36293627
1 36293652
1 36294345
1 36294368
1 36294379
1 36294420
1 36294635
1 36294946
1 36295024
1 36295065
1 36295178
1 36295242
1 36295500
1 36295768
1 36295771
1 36295842
1 36295932
1 36295933
1 36296074
1 36296084
1 36296401
1 36296616
1 36296877
1 36297407
1 36297463
1 36297880
1 36297914
1 36298380
1 36298396
1 36298495
1 36298660
1 36299038
1 36299088
1 36299682
1 36299966
1 36300094
1 36300752
1 36300848
1 36301489
1 36302063
1 36302099
1 36302423
1 36302538
1 36302808
1 36302909
1 36302940
1 36303126
1 36303278
1 36303690
1 36303834
1 36304270
1 36304417
1 36307544
1 36307734
1 36311030
1 36311118
1 36311224
1 36311394
1 36311866
1 36311963
1 36312898
1 36312935
1 36313069
1 36313523
1 36313537
1 36313581
1 36313926
1 36313940
1 36314000
1 36314178
1 36314187
1 36314309
1 36314327
1 36314352
1 36314707
1 36314853
1 36315078
1 36315593
1 36315758
1 36316270
1 36316359
1 36316805
1 36316808
1 36316874
1 36317028
1 36317395
1 36317439
1 36317678
1 36317797
1 36317889
1 36318072
1 36318408
1 36318467
1 36318478
1 36318809
1 36318852
1 36318860
1 36318945
1 36318975
1 36319013
1 36319050
1 36319140
1 36319237
1 36319281
1 36319302
1 36319311
1 36319315
1 36319403
1 36319409
1 36322145
1 36322346
1 36322753
1 36322796
1 36322801
1 36322907
1 36322958
1 36323294
1 36323376
1 36323377
1 36323384
1 36323385
1 36323604
1 36324479
1 36324580
1 36324821
1 36324828
1 36324832
1 36324890
1 36325003
1 36325004
1 36325007
1 36325022
1 36325034
1 36325071
1 36325139
1 36325191
1 36325254
1 36325286
1 36325316
1 36325336
1 36325420
1 36325510
1 36325534
1 36326461
1 36326486
1 36326496
1 36326500
1 36326593
1 36326605
1 36326607
1 36326655
1 36326663
1 36326708
1 36326771
1 36326969
1 36327057
1 36327135
1 36327172
1 36327519
1 36327522
1 36327676
1 36327797
1 36327916
1 36327996
1 36328015
1 36328026
1 36328036
1 36328069
1 36328218
1 36328284
1 36328347
1 36328349
1 36328361
1 36329067
1 36329102
1 36329290
1 36330435
1 36330609
1 36330653
1 36330692
1 36330711
1 36330850
1 36330923
1 36331043
1 36331156
1 36331316
1 36331527
1 36331582
1 36331878
1 36331985
1 36332147
1 36333487
1 36334021
1 36334527
1 36334561
1 36334596
1 36334602
1 36335370
1 36335430
1 36335463
1 36335560
1 36335571
1 36336838
1 36336909
1 36337530
1 36338426
1 36338429
1 36338446
1 36338509
1 36338663
1 36339394
1 36339411
1 36340929
1 36341987
1 36342601
1 36343207
1 36343318
1 36343333
1 36343357
1 36343665
1 36343676
1 36343805
1 36343877
1 36343980
1 36344301
1 36344488
1 36344583
1 36344644
1 36344662
1 36344776
1 36344892
1 36345083
1 36345667
1 36345865
1 36346077
1 36346221
1 36346460
1 36347590
1 36347763
1 36348107
1 36348299
1 36348616
1 36348997
1 36349011
1 36350373
1 36350661
1 36350780
1 36351055
1 36351453
1 36351624
1 36352663
1 36353155
1 36353865
1 36353940
1 36354826
1 36355364
1 36357514
1 36358259
1 36358368
1 36358627
1 36358792
1 36358953
1 36359525
1 36360735
1 36360740
1 36361290
1 36361652
1 36361777
1 36361811
1 36361875
1 36361930
1 36361932
1 36361957
1 36361958
1 36362039
1 36362075
1 36362182
1 36362222
1 36362232
1 36362249
1 36362329
1 36362394
1 36362514
1 36362996
1 36363117
1 36363420
1 36363427
1 36363528
1 36363591
1 36363757
1 36363813
1 36363954
1 36364032
1 36365679
1 36365698
1 36366764
1 36367207
1 36367208
1 36367718
1 36367752
1 36367943
1 36368107
1 36368216
1 36368535
1 36368558
1 36368659
1 36368727
1 36368889
1 36368919
1 36368942
1 36369008
1 36369059
1 36369071
1 36369079
1 36369480
1 36369978
1 36373429
1 36374009
1 36374623
1 36375281
1 36375818
1 36375955
1 36376448
1 36377539
1 36377540
1 36377541
1 36377964
1 36377967
1 36378648
1 36379385
1 36379462
1 36380127
1 36381037
1 36381177
1 36381387
1 36381400
1 36381458
1 36381633
1 36381655
1 36381677
1 36381740
1 36381751
1 36381756
1 36381824
1 36381863
1 36381892
1 36382191
1 36382215
1 36382343
1 36382428
1 36382598
1 36382650
1 36382940
1 36383020
1 36383446
1 36384744
1 36384784
1 36384972
1 36385986
1 36385993
1 36386011
1 36386212
1 36386219
1 36386238
1 36386483
1 36387005
1 36387160
1 36387227
1 36387526
1 36387901
1 36388040
1 36388304
1 36388446
1 36388474
1 36388865
1 36388869
1 36389067
1 36389183
1 36389201
1 36389368
1 36389374
1 36389449
1 36389464
1 36389474
1 36389501
1 36389655
1 36389697
1 36389751
1 36389752
1 36390061
1 36390149
1 36390168
1 36390484
1 36390583
1 36390653
1 36390998
1 36391160
1 36391578
1 36391687
1 36391785
1 36392231
1 36392439
1 36392441
1 36392555
1 36392568
1 36392582
1 36392774
1 36392931
1 36392963
1 36393068
1 36393099
1 36393102
1 36393121
1 36393210
1 36393228
1 36393241
1 36393255
1 36393262
1 36393285
1 36393512
1 36393546
1 36394085
1 36394146
1 36394580
1 36394586
1 36394612
1 36394630
1 36394702
1 36394739
1 36394754
1 36395291
1 36395433
1 36395437
1 36395774
1 36395984
1 36396042
1 36396056
1 36396074
1 36396089
1 36396120
1 36396284
1 36396297
1 36396330
1 36396376
1 36396502
1 36396776
1 36397072
1 36397571
1 36397894
1 36398161
1 36398294
1 36398361
1 36399202
1 36399489
1 36399552
1 36399692
1 36401673
1 36401849
1 36402037
1 36402660
1 36402851
1 36403927
1 36405911
1 36406334
1 36406412
1 36406868
1 36406998
1 36407287
1 36407600
1 36408189
1 36408551
1 36408742
1 36408850
1 36408851
1 36409309
1 36409373
1 36409457
1 36409504
1 36410246
1 36412002
1 36412202
1 36412209
1 36412682
1 36414464
1 36416130
1 36416287
1 36417084
1 36417426
1 36417731
1 36417826
1 36417905
1 36417917
1 36418473
1 36418627
1 36418706
1 36418727
1 36419564
1 36419606
1 36419655
1 36419702
1 36419735
1 36419961
1 36419974
1 36420132
1 36420304
1 36420502
1 36420509
1 36420538
1 36420754
1 36420827
1 36420949
1 36421110
1 36421117
1 36421162
1 36421228
1 36421388
1 36421391
1 36421632
1 36422284
1 36422327
1 36422392
1 36422435
1 36422589
1 36422592
1 36422602
1 36422634
1 36422672
1 36422794
1 36422811
1 36422868
1 36423545
1 36423607
1 36423669
1 36423761
1 36423819
1 36423878
1 36426008
1 36426079
1 36426169
1 36426174
1 36426408
1 36426439
1 36426465
1 36426665
1 36426706
1 36426749
1 36426805
1 36426869
1 36426892
1 36427036
1 36427043
1 36427073
1 36427075
1 36427114
1 36427180
1 36427190
1 36427198
1 36427242
1 36427359
1 36427409
1 36427523
1 36427542
1 36427576
1 36427615
1 36427624
1 36427639
1 36427655
1 36427758
1 36427759
1 36427779
1 36427782
1 36427883
1 36427890
1 36427895
1 36427919
1 36427933
1 36427947
1 36428025
1 36428068
1 36428134
1 36428395
1 36428410
1 36428685
1 36428689
1 36428774
1 36428925
1 36428944
1 36429012
1 36429101
1 36429119
1 36429132
1 36429163
1 36429356
1 36429405
1 36429800
1 36429917
1 36429993
1 36430619
1 36430734
1 36430755
1 36430889
1 36430989
1 36430990
1 36431006
1 36431042
1 36431095
1 36431172
1 36431249
1 36431314
1 36431386
1 36431390
1 36431394
1 36431408
1 36431450
1 36431488
1 36431502
1 36431508
1 36431541
1 36431617
1 36431682
1 36431684
1 36431784
1 36431816
1 36431831
1 36431843
1 36431901
1 36431920
1 36432019
1 36432094
1 36432142
1 36432228
1 36432231
1 36432295
1 36432316
1 36432393
1 36432414
1 36432460
1 36432471
1 36432791
1 36432868
1 36433035
1 36433040
1 36433046
1 36433164
1 36433615
1 36433652
1 36433677
1 36433683
1 36433784
1 36434121
1 36434177
1 36434437
1 36434504
1 36434523
1 36435005
1 36436111
1 36436534
1 36436645
1 36438085
1 36438494
1 36438950
1 36439002
1 36446427
1 36446551
1 36449245
1 36450229
1 36450261
1 36451161
1 36451593
1 36451732
1 36451736
1 36451814
1 36451840
1 36452060
1 36452086
1 36452159
1 36452398
1 36452488
1 36452493
1 36452536
1 36452551
1 36452558
1 36453158
1 36453176
1 36453201
1 36453250
1 36453326
1 36453339
1 36453418
1 36453420
1 36453524
1 36453533
1 36453564
1 36454049
1 36454093
1 36454104
1 36454124
1 36454141
1 36454172
1 36454215
1 36454231
1 36454290
1 36454305
1 36454346
1 36454382
1 36454405
1 36454408
1 36454426
1 36454474
1 36454503
1 36454574
1 36454598
1 36454608
1 36454613
1 36454622
1 36454631
1 36454660
1 36454685
1 36454748
1 36454788
1 36454789
1 36454915
1 36455018
1 36455080
1 36455118
1 36455134
1 36455221
1 36455331
1 36455345
1 36455353
1 36455386
1 36455501
1 36455558
1 36455664
1 36455749
1 36455812
1 36456006
1 36456102
1 36456249
1 36456471
1 36456498
1 36456801
1 36456997
1 36457229
1 36457317
1 36457321
1 36457389
1 36457537
1 36457550
1 36457639
1 36458060
1 36458182
1 36458506
1 36458564
1 36458596
1 36458703
1 36458725
1 36458780
1 36458826
1 36458951
1 36459337
1 36459421
1 36459510
1 36459977
1 36460068
1 36460133
1 36460311
1 36460332
1 36460574
1 36460587
1 36460608
1 36460620
1 36460694
1 36460704
1 36460707
1 36461068
1 36461131
1 36461235
1 36461273
1 36461848
1 36462112
1 36462587
1 36462916
1 36464195
1 36464285
1 36464746
1 36465331
1 36465340
1 36465370
1 36465373
1 36465412
1 36465797
1 36465815
1 36465953
1 36466103
1 36466298
1 36466307
1 36466428
1 36466833
1 36466943
1 36468476
1 36468541
1 36468770
1 36468797
1 36468833
1 36468937
1 36468941
1 36469124
1 36469584
1 36469723
1 36470049
1 36470391
1 36470424
1 36470488
1 36470519
1 36470537
1 36470701
1 36470775
1 36470779
1 36470934
1 36471136
1 36471605
1 36471661
1 36471876
1 36471879
1 36471959
1 36472035
1 36472224
1 36472251
1 36472427
1 36472456
1 36472516
1 36472617
1 36472728
1 36472810
1 36472815
1 36472847
1 36472932
1 36473050
1 36473131
1 36473219
1 36474056
1 36474062
1 36474063
1 36474134
1 36474195
1 36474430
1 36474618
1 36474681
1 36474700
1 36474986
1 36475056
1 36475330
1 36475346
1 36475472
1 36475490
1 36475542
1 36475577
1 36475927
1 36475987
1 36476068
1 36476325
1 36476353
1 36476393
1 36476500
1 36476541
1 36476545
1 36476664
1 36476887
1 36477126
1 36477676
1 36478155
1 36478172
1 36478176
1 36478639
1 36478686
1 36478706
1 36478833
1 36478880
1 36478992
1 36479030
1 36479257
1 36479297
1 36479426
1 36479791
1 36480332
1 36480353
1 36480374
1 36480633
1 36480884
1 36480933
1 36481137
1 36481336
1 36481851
1 36481948
1 36481996
1 36482011
1 36482016
1 36482085
1 36482247
1 36482356
1 36483019
1 36483036
1 36483151
1 36483377
1 36483388
1 36483410
1 36483490
1 36483680
1 36483813
1 36483824
1 36483887
1 36484059
1 36484130
1 36484139
1 36484386
1 36484432
1 36484715
1 36484811
1 36485521
1 36485744
1 36485757
1 36486069
1 36486424
1 36486490
1 36486538
1 36486579
1 36486706
1 36486853
1 36486916
1 36487066
1 36487077
1 36487149
1 36487276
1 36487754
1 36487756
1 36488146
1 36489434
1 36489587
1 36489940
1 36490391
1 36490580
1 36490638
1 36490793
1 36490799
1 36491122
1 36491124
1 36491150
1 36491163
1 36491205
1 36491279
1 36491857
1 36492547
1 36492551
1 36492647
1 36492797
1 36492827
1 36492844
1 36492923
1 36493194
1 36493195
1 36493212
1 36493326
1 36493640
1 36493733
1 36493843
1 36493858
1 36493903
1 36493971
1 36494011
1 36494060
1 36494078
1 36494101
1 36494263
1 36494274
1 36494359
1 36494371
1 36494401
1 36494402
1 36494471
1 36494505
1 36494535
1 36494547
1 36494563
1 36494879
1 36495987
1 36496173
1 36496174
1 36496229
1 36496233
1 36496677
1 36496715
1 36496946
1 36497646
1 36497660
1 36497718
1 36497883
1 36497958
1 36497988
1 36498053
1 36498120
1 36500029
1 36500084
1 36500148
1 36500223
1 36500224
1 36500509
1 36500844
1 36500965
1 36501051
1 36501107
1 36501487
1 36501626
1 36501630
1 36501868
1 36502239
1 36502279
1 36503168
1 36503560
1 36503809
1 36504685
1 36504809
1 36504883
1 36505698
1 36507439
1 36507670
1 36509420
1 36509527
1 36510432
1 36510760
1 36513334
1 36513978
1 36516649
1 36517051
1 36517193
1 36517389
1 36517406
1 36518323
1 36519475
1 36519503
1 36519805
1 36519957
1 36520138
1 36520354
1 36520722
1 36521088
1 36521316
1 36522454
1 36522949
1 36523853
1 36528622
1 36529612
1 36529698
1 36530150
1 36530482
1 36530497
1 36530740
1 36530745
1 36530998
1 36531858
1 36532078
1 36532337
1 36532783
1 36533416
1 36534085
1 36537870
1 36538528
1 36539584
1 36539621
1 36539639
1 36539904
1 36540612
1 36540613
1 36540790
1 36543104
1 36544137
1 36546745
1 36548285
1 36548562
1 36548645
1 36549661
1 36550037
1 36550655
1 36551868
1 36551968
1 36552093
1 36552325
1 36552583
1 36553967
1 36554091
1 36554587
1 36554930
1 36555265
1 36555674
1 36558080
1 36558575
1 36559564
1 36559601
1 36559930
1 36560050
1 36560212
1 36560244
1 36560425
1 36560538
1 36560660
1 36560865
1 36560991
1 36561176
1 36564540
1 36564863
1 36565250
1 36566546
1 36566675
1 36567819
1 36568880
1 36569522
1 36569694
1 36569871
1 36569980
1 36570641
1 36571764
1 36574252
1 36574927
1 36578072
1 36578326
1 36579466
1 36579631
1 36579673
1 36582326
1 36582371
1 36582384
1 36582437
1 36582476
1 36582541
1 36582542
1 36582609
1 36583612
1 36585320
1 36585948
1 36586380
1 36587785
1 36588409
1 36591057
1 36593178
1 36593535
1 36593593
1 36593701
1 36594956
1 36595072
1 36595643
1 36595990
1 36596227
1 36596449
1 36596583
1 36596777
1 36597703
1 36598193
1 36598197
1 36601696
1 36601889
1 36602798
1 36603524
1 36603587
1 36604230
1 36604495
1 36605260
1 36606225
1 36606378
1 36606976
1 36608707
1 36609303
1 36609388
1 36609969
1 36610036
1 36611006
1 36611188
1 36611511
1 36611903
1 36612657
1 36612819
1 36612837
1 36612916
1 36615782
1 36615817
1 36617402
1 36617961
1 36618013
1 36618023
1 36618220
1 36618370
1 36618618
1 36618783
1 36619240
1 36619538
1 36619603
1 36619649
1 36620565
1 36620945
1 36620979
1 36621441
1 36621753
1 36622160
1 36623813
1 36624797
1 36624800
1 36624977
1 36625154
1 36627216
1 36627293
1 36629019
1 36629050
1 36629351
1 36629394
1 36631933
1 36631949
1 36632012
1 36632024
1 36632321
1 36632322
1 36632351
1 36632550
1 36632632
1 36633110
1 36633113
1 36633472
1 36633548
1 36633822
1 36633964
1 36634120
1 36634335
1 36634432
1 36634701
1 36635400
1 36635494
1 36635902
1 36636081
1 36637358
1 36638512
1 36639314
1 36639335
1 36639517
1 36639573
1 36639609
1 36639642
1 36639674
1 36639947
1 36640191
1 36640555
1 36640810
1 36640876
1 36641054
1 36641056
1 36641241
1 36641772
1 36641856
1 36641905
1 36641955
1 36641970
1 36642206
1 36642241
1 36642619
1 36642625
1 36642698
1 36642978
1 36643249
1 36643381
1 36643441
1 36643583
1 36643605
1 36643758
1 36643923
1 36644164
1 36644204
1 36644440
1 36644507
1 36644574
1 36644626
1 36644775
1 36645257
1 36646095
1 36646220
1 36646228
1 36646363
1 36646430
1 36646601
1 36646603
1 36646849
1 36646918
1 36647134
1 36647161
1 36647184
1 36647325
1 36647389
1 36647974
1 36648028
1 36648226
1 36648240
1 36648242
1 36648306
1 36648363
1 36648388
1 36649025
1 36649271
1 36649336
1 36649433
1 36649448
1 36649464
1 36649474
1 36649511
1 36649686
1 36649707
1 36649741
1 36649802
1 36649915
1 36649920
1 36649987
1 36650083
1 36650256
1 36650305
1 36650306
1 36650341
1 36650404
1 36650417
1 36650445
1 36650466
1 36650492
1 36650508
1 36650914
1 36650932
1 36651049
1 36651107
1 36651114
1 36652305
1 36652319
1 36652372
1 36652387
1 36652431
1 36652465
1 36652552
1 36652569
1 36652689
1 36652915
1 36652963
1 36652998
1 36653030
1 36653211
1 36653292
1 36653756
1 36653826
1 36653857
1 36653985
1 36654007
1 36654008
1 36654024
1 36654029
1 36654030
1 36654649
1 36654672
1 36654757
1 36654891
1 36654902
1 36654952
1 36655050
1 36655172
1 36655192
1 36655598
1 36655606
1 36655916
1 36655963
1 36656093
1 36656112
1 36656163
1 36656228
1 36656982
1 36657043
1 36658791
1 36658863
1 36658874
1 36658882
1 36659048
1 36659672
1 36659693
1 36659718
1 36660930
1 36661194
1 36661328
1 36661572
1 36661679
1 36662327
1 36662407
1 36662437
1 36662479
1 36662482
1 36662484
1 36662600
1 36662932
1 36663118
1 36663197
1 36663323
1 36663356
1 36663457
1 36663480
1 36663498
1 36663515
1 36663571
1 36664607
1 36664638
1 36664729
1 36664955
1 36665252
1 36665256
1 36665265
1 36665272
1 36665327
1 36665394
1 36665419
1 36665435
1 36665502
1 36665705
1 36665962
1 36666010
1 36666042
1 36666089
1 36666314
1 36666488
1 36666575
1 36666634
1 36666669
1 36666746
1 36666818
1 36666884
1 36666931
1 36666981
1 36667084
1 36667138
1 36667250
1 36667527
1 36667839
1 36667865
1 36667992
1 36668256
1 36668590
1 36668608
1 36668640
1 36668659
1 36668727
1 36668734
1 36668735
1 36668783
1 36668791
1 36668801
1 36668871
1 36668965
1 36669080
1 36669095
1 36669097
1 36669275
1 36669280
1 36669363
1 36669465
1 36669518
1 36669532
1 36669596
1 36669624
1 36669645
1 36670048
1 36670124
1 36670125
1 36670146
1 36670152
1 36670363
1 36670492
1 36670518
1 36670524
1 36670528
1 36670631
1 36670675
1 36670706
1 36670735
1 36670842
1 36670859
1 36670974
1 36671386
1 36671612
1 36671659
1 36672031
1 36672234
1 36672513
1 36672528
1 36672529
1 36672557
1 36672739
1 36673051
1 36673173
1 36673203
1 36673284
1 36673426
1 36673444
1 36673453
1 36673470
1 36673567
1 36673572
1 36673697
1 36673723
1 36673843
1 36674030
1 36674251
1 36674335
1 36674838
1 36675668
1 36675676
1 36675750
1 36675970
1 36676517
1 36676927
1 36677072
1 36677289
1 36677639
1 36677695
1 36680379
1 36680528
1 36680746
1 36680841
1 36681110
1 36681286
1 36681338
1 36681406
1 36681467
1 36682842
1 36683032
1 36683167
1 36683200
1 36683254
1 36683256
1 36683739
1 36683791
1 36683889
1 36684150
1 36685607
1 36686112
1 36686898
1 36687766
1 36688648
1 36688885
1 36689054
1 36689400
1 36689701
1 36689839
1 36690272
1 36690427
1 36690581
1 36691279
1 36691938
1 36693821
1 36693898
1 36694421
1 36695061
1 36695442
1 36695701
1 36695870
1 36696549
1 36696685
1 36696945
1 36701463
1 36701851
1 36703803
1 36704554
1 36704794
1 36706567
1 36706884
1 36707761
1 36708111
1 36708125
1 36708301
1 36708544
1 36708578
1 36708612
1 36708678
1 36709072
1 36709343
1 36709482
1 36710691
1 36710859
1 36710974
1 36711320
1 36711686
1 36712065
1 36712310
1 36712766
1 36713093
1 36714876
1 36714956
1 36715257
1 36715645
1 36716016
1 36716494
1 36716977
1 36717947
1 36718033
1 36718809
1 36719216
1 36719642
1 36719895
1 36720060
1 36720308
1 36721059
1 36721684
1 36722000
1 36722362
1 36723852
1 36725918
1 36727844
1 36728620
1 36728901
1 36728903
1 36734031
1 36734373
1 36734382
1 36735472
1 36736926
1 36737231
1 36737579
1 36737583
1 36738072
1 36738943
1 36739071
1 36739426
1 36739427
1 36739657
1 36740110
1 36741632
1 36742335
1 36742944
1 36743879
1 36743894
1 36744169
1 36744599
1 36744750
1 36750297
1 36751110
1 36752107
1 36752270
1 36752405
1 36754180
1 36755058
1 36755308
1 36757863
1 36759094
1 36759118
1 36759268
1 36759524
1 36761595
1 36761817
1 36762472
1 36762530
1 36763082
1 36763792
1 36763906
1 36764455
1 36770624
1 36772370
1 36772844
1 36774250
1 36776538
1 36778626
1 36778896
1 36780424
1 36781023
1 36781025
1 36781169
1 36781441
1 36781461
1 36781645
1 36781750
1 36781831
1 36781832
1 36781850
1 36781887
1 36781968
1 36782228
1 36782398
1 36782495
1 36782593
1 36782672
1 36782765
1 36782950
1 36783196
1 36783354
1 36783458
1 36783612
1 36783628
1 36783634
1 36783699
1 36783741
1 36783780
1 36784136
1 36784164
1 36784200
1 36784222
1 36784319
1 36784342
1 36784437
1 36784552
1 36784596
1 36784621
1 36784624
1 36784661
1 36784800
1 36784883
1 36785300
1 36785388
1 36785418
1 36785425
1 36785453
1 36785473
1 36785566
1 36785595
1 36785651
1 36785675
1 36785701
1 36785731
1 36786499
1 36786556
1 36786733
1 36786840
1 36787549
1 36788527
1 36788752
1 36788834
1 36788838
1 36788908
1 36790460
1 36790589
1 36790683
1 36790690
1 36790691
1 36790980
1 36790996
1 36791096
1 36791119
1 36791129
1 36791132
1 36791206
1 36791295
1 36791413
1 36791432
1 36791546
1 36791564
1 36791630
1 36791984
1 36792014
1 36792535
1 36792956
1 36793046
1 36793350
1 36793599
1 36793691
1 36793795
1 36793974
1 36794098
1 36794835
1 36794880
1 36795211
1 36795236
1 36795428
1 36795478
1 36795523
1 36795593
1 36795632
1 36796006
1 36796008
1 36796137
1 36796156
1 36796167
1 36797360
1 36797462
1 36799599
1 36800096
1 36800515
1 36800711
1 36800845
1 36800846
1 36800872
1 36801258
1 36803098
1 36803194
1 36803394
1 36803416
1 36803420
1 36803539
1 36803573
1 36807258
1 36807295
1 36807377
1 36807411
1 36807433
1 36807436
1 36808658
1 36809514
1 36809648
1 36809759
1 36809760
1 36809862
1 36809896
1 36809911
1 36809979
1 36809983
1 36810120
1 36810157
1 36810225
1 36810235
1 36810343
1 36810347
1 36810353
1 36810423
1 36810452
1 36810569
1 36810804
1 36810991
1 36811024
1 36811026
1 36811028
1 36812383
1 36813260
1 36813271
1 36814353
1 36814587
1 36815113
1 36816740
1 36818750
1 36819238
1 36819295
1 36819535
1 36819930
1 36820222
1 36820284
1 36820326
1 36820411
1 36820756
1 36820767
1 36820891
1 36820899
1 36821032
1 36821102
1 36821387
1 36821528
1 36822364
1 36822762
1 36822829
1 36822832
1 36822957
1 36823309
1 36823492
1 36823493
1 36823537
1 36823800
1 36824283
1 36824317
1 36824331
1 36824349
1 36824739
1 36824895
1 36824939
1 36825374
1 36825640
1 36825705
1 36825738
1 36825880
1 36825967
1 36826050
1 36826103
1 36826307
1 36826312
1 36826499
1 36826692
1 36827032
1 36827351
1 36827726
1 36827967
1 36828162
1 36828174
1 36828186
1 36828697
1 36828721
1 36828769
1 36829557
1 36829827
1 36829908
1 36830030
1 36830509
1 36832419
1 36832689
1 36832718
1 36832740
1 36832842
1 36832890
1 36833183
1 36833337
1 36833376
1 36833393
1 36833424
1 36833427
1 36833464
1 36833515
1 36833575
1 36833603
1 36835397
1 36835548
1 36835813
1 36835876
1 36835892
1 36836152
1 36836410
1 36836504
1 36837248
1 36837431
1 36837756
1 36837758
1 36837881
1 36837979
1 36837986
1 36838044
1 36838210
1 36838440
1 36839625
1 36839650
1 36839673
1 36839684
1 36839761
1 36839977
1 36840710
1 36840726
1 36841019
1 36841130
1 36841474
1 36841704
1 36841868
1 36842032
1 36842236
1 36842241
1 36843035
1 36843059
1 36843167
1 36843228
1 36843349
1 36843390
1 36843438
1 36843442
1 36844071
1 36844173
1 36844370
1 36844597
1 36844601
1 36844742
1 36844970
1 36845542
1 36845638
1 36845685
1 36845960
1 36846075
1 36846119
1 36846158
1 36846194
1 36846222
1 36846360
1 36846538
1 36846854
1 36846989
1 36847105
1 36847430
1 36847447
1 36847599
1 36847713
1 36847726
1 36847949
1 36847952
1 36848217
1 36848233
1 36848317
1 36848339
1 36848871
1 36848970
1 36849028
1 36849135
1 36849252
1 36849639
1 36849734
1 36849744
1 36849762
1 36849926
1 36849936
1 36849960
1 36849978
1 36850014
1 36850128
1 36850138
1 36850544
1 36850630
1 36851422
1 36851583
1 36851916
1 36852482
1 36853603
1 36854318
1 36854393
1 36856072
1 36856571
1 36856610
1 36856997
1 36857120
1 36858539
1 36858764
1 36858878
1 36861160
1 36861358
1 36861847
1 36862578
1 36863332
1 36863416
1 36863673
1 36863749
1 36864015
1 36864492
1 36864714
1 36866144
1 36867391
1 36867805
1 36867845
1 36867928
1 36868102
1 36868353
1 36868588
1 36868796
1 36868839
1 36868902
1 36869054
1 36869582
1 36869583
1 36869715
1 36869716
1 36869734
1 36869976
1 36869995
1 36870258
1 36870381
1 36870386
1 36870428
1 36870481
1 36870769
1 36870888
1 36872045
1 36872889
1 36872910
1 36873377
1 36874181
1 36874419
1 36874937
1 36875160
1 36875172
1 36877635
1 36878164
1 36879004
1 36879070
1 36879082
1 36879084
1 36879310
1 36879318
1 36879400
1 36879510
1 36879682
1 36879762
1 36879880
1 36879910
1 36880038
1 36880087
1 36880149
1 36880212
1 36880298
1 36881348
1 36881437
1 36881550
1 36881737
1 36881837
1 36881840
1 36881987
1 36882012
1 36882069
1 36882171
1 36882239
1 36882253
1 36882462
1 36882471
1 36882493
1 36882538
1 36882593
1 36882598
1 36882619
1 36882711
1 36882717
1 36882812
1 36882932
1 36882959
1 36883012
1 36883020
1 36883032
1 36884194
1 36884215
1 36884258
1 36884315
1 36884327
1 36884396
1 36884659
1 36884676
1 36884726
1 36884733
1 36884779
1 36884813
1 36884889
1 36884958
1 36884987
1 36885011
1 36885758
1 36885780
1 36885815
1 36885817
1 36885823
1 36885888
1 36888244
1 36888494
1 36888726
1 36889970
1 36890181
1 36890183
1 36891829
1 36891957
1 36892054
1 36892289
1 36892483
1 36892515
1 36892611
1 36892730
1 36893132
1 36893722
1 36893821
1 36894353
1 36894678
1 36894853
1 36894877
1 36895120
1 36895233
1 36895396
1 36895922
1 36895996
1 36896125
1 36896288
1 36896423
1 36896545
1 36897468
1 36897490
1 36897521
1 36897685
1 36897753
1 36897797
1 36897800
1 36897855
1 36897871
1 36898017
1 36898023
1 36898273
1 36898302
1 36899110
1 36899123
1 36899408
1 36899518
1 36899808
1 36900278
1 36900422
1 36900585
1 36901324
1 36901644
1 36901751
1 36902085
1 36905308
1 36905497
1 36906069
1 36906253
1 36906485
1 36907304
1 36907533
1 36907557
1 36908571
1 36908706
1 36908775
1 36909160
1 36909552
1 36909667
1 36909800
1 36909904
1 36910065
1 36910069
1 36910994
1 36912377
1 36913148
1 36913222
1 36913785
1 36913842
1 36913899
1 36913958
1 36914339
1 36914514
1 36914553
1 36914765
1 36914789
1 36914881
1 36915000
1 36915054
1 36915102
1 36915196
1 36915545
1 36915679
1 36915725
1 36915739
1 36915765
1 36915789
1 36916511
1 36916518
1 36916581
1 36917119
1 36917282
1 36917691
1 36918319
1 36918353
1 36918361
1 36918405
1 36918469
1 36919029
1 36919383
1 36919596
1 36919699
1 36919946
1 36920072
1 36920077
1 36920093
1 36920274
1 36920320
1 36920329
1 36920358
1 36920456
1 36920507
1 36920529
1 36921013
1 36921216
1 36921245
1 36921527
1 36921573
1 36921642
1 36921666
1 36921735
1 36921773
1 36922103
1 36922663
1 36922668
1 36922700
1 36922910
1 36923022
1 36923027
1 36923218
1 36923250
1 36923334
1 36925173
1 36926364
1 36926673
1 36926955
1 36926958
1 36928542
1 36929717
1 36932329
1 36932582
1 36932948
1 36933406
1 36933473
1 36933720
1 36933966
1 36934123
1 36934417
1 36935208
1 36935601
1 36935910
1 36936541
1 36936683
1 36936844
1 36937767
1 36938766
1 36939007
1 36939833
1 36940974
1 36941389
1 36941447
1 36941488
1 36942173
1 36942444
1 36942937
1 36943083
1 36943147
1 36943309
1 36943643
1 36944201
1 36944699
1 36944889
1 36946695
1 36946856
1 36947392
1 36948005
1 36948535
1 36949163
1 36950177
1 36950287
1 36950700
1 36950713
1 36950719
1 36950776
1 36951020
1 36951530
1 36952412
1 36952878
1 36952956
1 36953269
1 36953774
1 36953889
1 36955400
1 36955735
1 36955882
1 36956015
1 36957388
1 36957550
1 36957843
1 36958082
1 36958245
1 36958593
1 36958656
1 36958672
1 36958690
1 36958800
1 36959122
1 36959171
1 36959210
1 36959734
1 36959743
1 36959772
1 36959883
1 36960060
1 36960365
1 36960504
1 36960568
1 36960728
1 36960876
1 36960910
1 36960917
1 36960931
1 36960942
1 36961022
1 36961129
1 36961212
1 36961213
1 36961263
1 36961352
1 36961383
1 36961773
1 36961855
1 36961861
1 36961952
1 36961956
1 36961957
1 36961990
1 36962111
1 36962222
1 36962428
1 36962762
1 36962892
1 36963458
1 36963911
1 36964175
1 36964188
1 36964257
1 36964725
1 36965544
1 36965960
1 36966211
1 36966274
1 36966429
1 36966488
1 36966626
1 36966730
1 36966731
1 36966992
1 36967055
1 36967479
1 36967550
1 36968514
1 36968518
1 36968549
1 36969383
1 36969412
1 36969806
1 36972169
1 36972196
1 36972270
1 36972303
1 36973433
1 36973441
1 36973489
1 36973663
1 36973799
1 36974105
1 36974210
1 36974423
1 36974597
1 36974758
1 36974801
1 36974939
1 36975274
1 36975664
1 36975773
1 36975844
1 36975927
1 36976168
1 36976359
1 36976530
1 36976603
1 36976753
1 36977001
1 36977162
1 36977523
1 36977696
1 36977787
1 36978467
1 36978528
1 36978872
1 36978994
1 36978999
1 36979006
1 36979252
1 36979263
1 36979270
1 36979535
1 36979611
1 36980148
1 36980355
1 36980462
1 36980541
1 36980851
1 36980923
1 36981294
1 36981342
1 36981782
1 36981902
1 36981981
1 36982006
1 36982431
1 36982723
1 36982820
1 36982848
1 36982931
1 36982995
1 36983300
1 36983387
1 36983424
1 36983505
1 36983506
1 36983652
1 36983703
1 36983711
1 36983851
1 36983858
1 36984183
1 36984234
1 36984307
1 36984325
1 36984361
1 36984406
1 36984833
1 36984896
1 36985023
1 36985136
1 36985143
1 36985814
1 36985983
1 36985989
1 36986013
1 36986045
1 36986277
1 36986304
1 36986341
1 36986655
1 36986797
1 36986885
1 36986944
1 36987048
1 36987118
1 36987183
1 36987217
1 36987270
1 36987555
1 36987590
1 36987901
1 36987928
1 36988174
1 36988189
1 36988377
1 36988463
1 36988476
1 36988650
1 36988687
1 36988714
1 36988773
1 36989468
1 36989701
1 36989843
1 36989887
1 36989897
1 36990038
1 36990367
1 36990894
1 36991137
1 36991138
1 36991303
1 36991325
1 36991429
1 36991506
1 36991519
1 36991768
1 36991836
1 36991941
1 36991969
1 36993006
1 36994485
1 36994498
1 36994676
1 36994716
1 36996708
1 36997056
1 36997077
1 36998562
1 36999129
1 36999337
1 36999745
1 37000416
1 37000837
1 37000918
1 37000923
1 37001035
1 37001198
1 37001345
1 37001465
1 37001468
1 37001493
1 37001668
1 37001744
1 37001797
1 37001882
1 37001883
1 37002123
1 37002212
1 37002218
1 37002334
1 37002592
1 37002927
1 37003151
1 37003235
1 37003265
1 37003415
1 37003744
1 37004047
1 37004140
1 37004457
1 37004503
1 37005346
1 37005398
1 37005842
1 37005919
1 37006311
1 37006342
1 37006489
1 37006554
1 37006644
1 37006658
1 37006871
1 37006894
1 37007464
1 37007535
1 37007583
1 37007736
1 37008138
1 37008190
1 37008195
1 37008743
1 37009263
1 37009654
1 37010012
1 37010061
1 37010282
1 37010369
1 37014174
1 37014274
1 37014702
1 37015003
1 37015263
1 37016167
1 37016215
1 37016360
1 37016658
1 37016754
1 37017061
1 37017156
1 37017999
1 37018482
1 37018538
1 37018547
1 37018809
1 37019048
1 37022276
1 37022356
1 37022521
1 37022942
1 37023514
1 37023814
1 37023907
1 37023948
1 37023978
1 37024003
1 37025087
1 37025089
1 37025499
1 37025578
1 37025588
1 37025708
1 37025937
1 37026066
1 37026098
1 37026314
1 37026459
1 37027003
1 37027128
1 37027610
1 37028055
1 37028391
1 37028393
1 37028395
1 37028465
1 37028718
1 37028754
1 37028776
1 37028854
1 37029041
1 37029124
1 37029222
1 37029314
1 37029328
1 37029419
1 37029762
1 37031749
1 37031783
1 37031839
1 37032087
1 37032097
1 37032149
1 37032150
1 37032302
1 37032363
1 37032364
1 37032440
1 37032575
1 37032741
1 37032865
1 37032910
1 37032985
1 37032995
1 37033004
1 37033048
1 37033054
1 37033137
1 37034745
1 37034750
1 37034751
1 37034799
1 37034860
1 37034883
1 37034902
1 37035057
1 37035172
1 37035303
1 37035335
1 37035537
1 37036240
1 37036343
1 37036345
1 37037232
1 37037313
1 37037429
1 37037659
1 37037687
1 37037922
1 37038261
1 37038382
1 37038694
1 37039229
1 37039494
1 37039540
1 37039879
1 37040194
1 37040239
1 37041182
1 37041206
1 37041211
1 37043359
1 37043721
1 37044593
1 37044775
1 37045291
1 37045377
1 37045999
1 37046120
1 37046274
1 37046317
1 37046383
1 37046394
1 37046490
1 37046853
1 37049231
1 37049239
1 37050166
1 37050291
1 37051021
1 37051110
1 37051113
1 37051383
1 37051760
1 37052337
1 37052417
1 37053029
1 37054481
1 37057836
1 37058138
1 37058621
1 37059100
1 37060023
1 37060094
1 37061857
1 37063529
1 37063744
1 37064221
1 37065168
1 37067824
1 37067865
1 37068061
1 37068903
1 37070583
1 37070644
1 37071007
1 37071674
1 37072196
1 37073143
1 37073561
1 37074818
1 37075047
1 37075532
1 37075906
1 37076089
1 37076890
1 37077788
1 37078162
1 37078614
1 37078667
1 37079104
1 37079254
1 37079275
1 37079390
1 37079432
1 37079598
1 37079828
1 37080518
1 37080689
1 37080793
1 37082218
1 37082232
1 37082244
1 37082341
1 37082474
1 37082488
1 37082555
1 37082560
1 37083026
1 37083184
1 37083231
1 37083531
1 37083622
1 37083627
1 37083694
1 37083743
1 37084172
1 37084188
1 37084245
1 37084251
1 37084258
1 37084290
1 37084352
1 37084380
1 37084387
1 37084391
1 37084476
1 37084525
1 37084548
1 37084754
1 37084872
1 37084910
1 37085081
1 37085295
1 37085449
1 37085725
1 37085803
1 37087501
1 37088007
1 37088104
1 37088925
1 37089383
1 37089642
1 37089789
1 37089917
1 37090775
1 37090801
1 37090915
1 37091246
1 37091419
1 37091877
1 37092230
1 37092575
1 37092638
1 37092758
1 37093061
1 37093114
1 37093158
1 37093178
1 37093190
1 37093192
1 37093213
1 37093222
1 37093265
1 37093325
1 37093466
1 37093541
1 37093573
1 37093781
1 37093858
1 37093880
1 37093907
1 37094075
1 37094080
1 37094240
1 37094990
1 37095895
1 37096058
1 37096681
1 37098411
1 37100596
1 37101089
1 37101421
1 37101652
1 37101654
1 37103241
1 37103335
1 37103798
1 37104293
1 37104333
1 37104429
1 37105753
1 37106127
1 37106371
1 37107920
1 37107981
1 37108503
1 37108993
1 37109222
1 37109790
1 37110113
1 37110347
1 37110564
1 37110831
1 37112121
1 37112257
1 37112399
1 37112438
1 37112563
1 37113128
1 37113222
1 37113245
1 37113405
1 37114060
1 37114461
1 37114959
1 37114989
1 37115404
1 37116008
1 37117443
1 37117532
1 37117542
1 37117808
1 37117927
1 37118135
1 37118670
1 37118718
1 37119736
1 37119752
1 37119758
1 37119998
1 37121365
1 37121880
1 37122626
1 37123460
1 37123620
1 37125448
1 37126980
1 37127303
1 37127711
1 37127715
1 37127741
1 37129802
1 37129920
1 37131109
1 37131546
1 37131730
1 37132026
1 37133065
1 37133210
1 37133691
1 37133714
1 37133781
1 37135381
1 37135593
1 37136712
1 37137050
1 37137558
1 37137760
1 37138642
1 37138952
1 37140677
1 37143309
1 37144101
1 37146753
1 37147889
1 37148203
1 37149123
1 37149495
1 37152167
1 37152511
1 37153119
1 37153445
1 37153498
1 37153850
1 37155731
1 37156068
1 37156781
1 37157029
1 37157711
1 37158346
1 37158509
1 37159087
1 37162285
1 37163282
1 37163934
1 37164786
1 37165529
1 37166116
1 37166903
1 37166930
1 37168285
1 37168347
1 37169838
1 37174737
1 37175076
1 37175330
1 37176033
1 37177045
1 37177728
1 37178378
1 37178514
1 37179832
1 37180389
1 37180468
1 37180970
1 37183025
1 37183154
1 37183212
1 37183958
1 37184477
1 37184540
1 37185448
1 37186620
1 37186809
1 37187653
1 37189123
1 37190284
1 37190848
1 37191506
1 37191678
1 37191825
1 37192166
1 37192692
1 37193775
1 37193958
1 37194348
1 37194747
1 37194803
1 37194808
1 37195646
1 37195700
1 37195806
1 37195812
1 37196066
1 37196177
1 37196352
1 37196354
1 37196892
1 37196916
1 37197116
1 37197926
1 37198071
1 37198361
1 37198464
1 37198500
1 37198670
1 37199088
1 37199151
1 37199334
1 37199666
1 37200052
1 37200095
1 37201863
1 37201870
1 37202433
1 37202463
1 37203233
1 37203820
1 37203849
1 37203960
1 37204143
1 37205955
1 37205972
1 37206026
1 37206235
1 37206250
1 37206720
1 37208967
1 37209454
1 37209745
1 37210184
1 37210363
1 37211575
1 37211634
1 37211867
1 37212513
1 37213580
1 37214580
1 37215223
1 37215872
1 37217132
1 37217206
1 37217464
1 37217794
1 37217851
1 37218364
1 37218418
1 37218566
1 37219767
1 37219855
1 37220162
1 37220173
1 37221326
1 37227052
1 37228396
1 37228950
1 37229614
1 37229781
1 37230184
1 37231296
1 37232068
1 37234139
1 37234203
1 37234719
1 37236490
1 37237564
1 37238076
1 37238956
1 37238992
1 37240070
1 37240083
1 37240154
1 37240525
1 37241942
1 37242163
1 37242418
1 37242654
1 37243860
1 37244450
1 37244638
1 37244731
1 37244977
1 37245968
1 37246644
1 37247249
1 37250757
1 37251235
1 37251393
1 37253633
1 37253796
1 37255066
1 37255367
1 37255521
1 37255737
1 37256226
1 37256990
1 37257471
1 37257804
1 37260136
1 37260394
1 37260520
1 37260935
1 37261043
1 37261235
1 37261661
1 37261670
1 37262181
1 37262978
1 37263395
1 37263585
1 37264376
1 37266369
1 37266864
1 37267033
1 37267459
1 37267730
1 37269792
1 37271401
1 37273438
1 37273939
1 37274627
1 37275883
1 37275947
1 37277612
1 37277740
1 37278453
1 37278878
1 37279080
1 37281368
1 37282220
1 37282712
1 37285265
1 37285365
1 37285684
1 37285856
1 37285876
1 37285918
1 37286084
1 37286130
1 37286180
1 37286241
1 37286348
1 37286350
1 37286354
1 37286355
1 37286419
1 37290448
1 37290452
1 37291610
1 37291662
1 37291714
1 37291737
1 37291738
1 37291810
1 37291931
1 37292011
1 37292030
1 37292201
1 37292209
1 37292324
1 37292413
1 37292419
1 37292684
1 37292693
1 37292724
1 37292798
1 37292839
1 37292900
1 37292954
1 37292985
1 37292992
1 37293431
1 37293821
1 37294093
1 37294169
1 37294300
1 37294303
1 37294927
1 37295046
1 37295056
1 37295206
1 37295440
1 37295479
1 37295988
1 37296039
1 37296188
1 37296397
1 37296655
1 37296811
1 37296833
1 37297177
1 37297422
1 37297557
1 37297654
1 37297970
1 37298141
1 37298322
1 37298325
1 37298344
1 37299114
1 37299219
1 37299671
1 37299696
1 37299734
1 37299761
1 37299912
1 37299930
1 37299999
1 37300063
1 37300531
1 37300582
1 37300620
1 37300782
1 37301043
1 37301088
1 37301181
1 37301378
1 37301583
1 37301628
1 37301636
1 37301688
1 37301722
1 37301737
1 37302200
1 37302236
1 37302421
1 37302497
1 37302502
1 37302530
1 37302631
1 37302654
1 37302888
1 37302916
1 37302924
1 37302942
1 37302944
1 37302982
1 37303000
1 37303140
1 37303176
1 37304544
1 37304639
1 37304695
1 37304705
1 37304710
1 37304719
1 37304722
1 37304739
1 37304885
1 37305485
1 37305550
1 37305862
1 37305903
1 37306086
1 37306380
1 37306571
1 37306632
1 37306775
1 37306813
1 37308314
1 37308329
1 37308346
1 37308398
1 37308580
1 37308722
1 37308782
1 37309077
1 37309180
1 37309266
1 37309598
1 37309801
1 37310388
1 37310453
1 37310528
1 37310764
1 37311329
1 37311528
1 37311544
1 37311557
1 37311680
1 37311827
1 37311979
1 37312826
1 37312939
1 37313121
1 37313717
1 37313754
1 37314744
1 37315975
1 37317491
1 37317495
1 37319113
1 37320176
1 37320619
1 37320958
1 37321548
1 37323253
1 37325172
1 37325217
1 37325341
1 37325393
1 37327182
1 37327641
1 37328993
1 37329136
1 37329157
1 37330765
1 37331013
1 37331028
1 37331593
1 37331608
1 37331646
1 37331898
1 37332404
1 37332544
1 37332666
1 37334237
1 37334678
1 37335209
1 37335956
1 37336305
1 37336681
1 37337187
1 37337209
1 37337332
1 37338320
1 37338444
1 37339368
1 37340285
1 37340513
1 37340604
1 37340735
1 37340823
1 37341157
1 37341170
1 37341252
1 37341348
1 37341881
1 37343198
1 37343512
1 37343601
1 37343906
1 37344067
1 37344301
1 37344780
1 37344852
1 37345261
1 37345622
1 37345953
1 37346420
1 37346667
1 37346855
1 37346873
1 37346956
1 37347092
1 37347304
1 37347490
1 37349022
1 37349579
1 37349627
1 37349939
1 37349968
1 37350363
1 37350370
1 37350746
1 37351022
1 37351059
1 37351749
1 37351776
1 37352340
1 37352790
1 37352900
1 37354446
1 37354464
1 37354747
1 37354748
1 37354821
1 37354909
1 37355099
1 37355410
1 37356159
1 37356449
1 37357003
1 37357398
1 37357829
1 37359014
1 37359551
1 37359673
1 37359730
1 37359974
1 37360022
1 37360851
1 37360957
1 37360958
1 37361255
1 37361270
1 37361509
1 37361901
1 37362372
1 37362598
1 37362711
1 37362954
1 37362999
1 37363167
1 37363269
1 37363430
1 37363874
1 37363993
1 37364425
1 37364976
1 37365591
1 37365813
1 37366079
1 37366481
1 37366506
1 37366556
1 37366626
1 37366796
1 37367574
1 37367743
1 37367770
1 37367890
1 37368331
1 37368435
1 37368436
1 37368592
1 37369711
1 37369966
1 37369973
1 37371739
1 37373509
1 37374999
1 37375005
1 37377228
1 37377303
1 37377479
1 37378692
1 37378983
1 37379054
1 37379414
1 37379798
1 37380077
1 37380454
1 37381372
1 37381402
1 37381473
1 37381592
1 37382115
1 37382399
1 37382446
1 37382695
1 37382983
1 37383072
1 37384058
1 37384139
1 37385259
1 37385316
1 37385506
1 37385616
1 37385617
1 37386184
1 37387051
1 37387099
1 37387139
1 37387317
1 37387825
1 37388304
1 37388306
1 37388490
1 37389846
1 37390198
1 37391418
1 37391896
1 37392090
1 37392670
1 37392726
1 37392741
1 37392895
1 37393026
1 37395959
1 37396119
1 37396343
1 37397005
1 37397603
1 37397806
1 37397823
1 37398335
1 37399106
1 37399245
1 37399333
1 37399546
1 37399628
1 37399954
1 37400012
1 37400104
1 37400166
1 37401784
1 37401964
1 37403326
1 37403718
1 37404467
1 37404608
1 37405198
1 37405913
1 37405927
1 37405946
1 37406020
1 37406030
1 37406112
1 37406119
1 37406125
1 37406163
1 37406167
1 37406218
1 37406305
1 37406352
1 37406380
1 37406408
1 37407073
1 37407433
1 37407776
1 37407977
1 37408474
1 37409468
1 37410087
1 37410817
1 37410923
1 37411166
1 37411225
1 37411246
1 37411820
1 37412751
1 37412985
1 37414466
1 37421508
1 37422589
1 37423300
1 37424708
1 37424884
1 37425026
1 37425492
1 37429853
1 37430959
1 37431185
1 37431209
1 37432250
1 37432412
1 37433680
1 37436083
1 37439760
1 37440515
1 37442086
1 37442208
1 37442260
1 37442438
1 37442461
1 37442490
1 37442873
1 37443082
1 37443087
1 37443430
1 37443443
1 37443541
1 37443620
1 37443666
1 37443678
1 37443722
1 37443810
1 37443859
1 37443982
1 37444052
1 37444069
1 37447357
1 37447509
1 37447743
1 37447770
1 37447797
1 37448148
1 37448159
1 37448182
1 37449609
1 37450248
1 37450581
1 37450804
1 37451325
1 37452005
1 37453195
1 37453265
1 37453453
1 37455994
1 37457166
1 37458206
1 37464363
1 37466245
1 37466296
1 37466467
1 37467723
1 37467832
1 37468413
1 37469901
1 37470840
1 37471018
1 37472138
1 37473440
1 37473560
1 37473680
1 37473769
1 37473819
1 37473870
1 37474423
1 37475543
1 37476032
1 37477160
1 37477716
1 37477853
1 37478556
1 37478579
1 37479109
1 37479217
1 37479357
1 37479390
1 37479987
1 37481070
1 37481153
1 37481753
1 37481802
1 37481822
1 37482559
1 37482824
1 37484468
1 37484826
1 37485542
1 37485579
1 37485672
1 37485703
1 37486723
1 37487703
1 37487980
1 37488442
1 37488736
1 37489084
1 37489327
1 37489490
1 37489614
1 37490487
1 37491057
1 37491560
1 37491760
1 37492749
1 37492810
1 37493033
1 37493266
1 37493400
1 37493454
1 37493699
1 37494015
1 37496371
1 37497109
1 37497159
1 37497227
1 37497785
1 37498189
1 37498350
1 37498483
1 37498777
1 37498853
1 37499134
1 37499217
1 37499266
1 37499326
1 37499357
1 37499394
1 37499398
1 37499419
1 37499426
1 37499575
1 37499741
1 37499797
1 37499809
1 37499874
1 37499900
1 37500046
1 37500053
1 37500401
1 37500569
1 37500904
1 37500951
1 37500969
1 37500977
1 37501008
1 37501026
1 37501040
1 37501067
1 37501237
1 37501542
1 37501678
1 37501887
1 37502108
1 37502195
1 37502211
1 37502723
1 37503063
1 37503128
1 37503330
1 37503385
1 37503945
1 37503978
1 37504505
1 37504801
1 37504829
1 37504938
1 37504941
1 37505025
1 37505038
1 37505108
1 37505142
1 37505305
1 37505772
1 37506069
1 37506838
1 37507009
1 37507794
1 37509525
1 37509922
1 37511860
1 37512043
1 37512144
1 37512991
1 37513119
1 37513415
1 37514601
1 37515996
1 37517014
1 37517016
1 37517475
1 37518192
1 37518280
1 37518474
1 37518512
1 37518546
1 37518549
1 37518734
1 37519112
1 37519241
1 37519607
1 37520002
1 37520064
1 37520696
1 37521085
1 37521618
1 37522669
1 37523643
1 37524271
1 37524272
1 37524391
1 37524467
1 37526527
1 37527216
1 37527222
1 37527337
1 37530647
1 37531353
1 37531936
1 37532196
1 37532497
1 37532751
1 37532827
1 37532887
1 37534546
1 37535245
1 37535333
1 37541656
1 37541732
1 37542579
1 37543045
1 37543515
1 37546059
1 37546921
1 37546946
1 37547621
1 37549350
1 37549819
1 37549904
1 37551449
1 37551535
1 37553938
1 37554862
1 37555227
1 37555395
1 37556105
1 37556343
1 37557274
1 37557849
1 37558128
1 37558375
1 37558617
1 37558992
1 37559253
1 37559590
1 37559651
1 37559668
1 37559912
1 37560464
1 37560750
1 37560753
1 37561136
1 37562459
1 37563722
1 37564007
1 37566255
1 37566370
1 37567702
1 37567836
1 37567981
1 37568855
1 37569158
1 37570425
1 37570712
1 37570750
1 37571562
1 37571582
1 37571962
1 37572037
1 37572131
1 37572157
1 37572349
1 37573296
1 37573327
1 37573371
1 37573401
1 37573467
1 37573484
1 37574408
1 37574598
1 37575077
1 37575289
1 37575972
1 37576959
1 37576962
1 37577149
1 37577182
1 37577189
1 37577722
1 37577822
1 37578025
1 37578180
1 37578268
1 37579555
1 37579999
1 37580083
1 37580353
1 37580827
1 37581408
1 37581468
1 37581831
1 37584817
1 37587550
1 37589154
1 37593603
1 37593689
1 37595161
1 37597019
1 37598210
1 37598437
1 37598658
1 37599001
1 37599037
1 37601307
1 37601947
1 37603173
1 37603634
1 37604305
1 37604321
1 37604402
1 37604466
1 37604607
1 37604682
1 37604726
1 37604770
1 37604805
1 37604809
1 37604883
1 37604924
1 37605215
1 37605244
1 37605280
1 37605342
1 37605393
1 37605449
1 37605464
1 37605609
1 37605685
1 37605776
1 37605853
1 37606041
1 37606114
1 37606139
1 37606303
1 37606373
1 37606440
1 37606545
1 37607407
1 37608037
1 37608566
1 37609792
1 37610178
1 37610449
1 37612097
1 37613728
1 37614435
1 37614543
1 37614927
1 37615077
1 37615867
1 37616023
1 37617312
1 37617621
1 37617797
1 37618022
1 37618732
1 37618933
1 37620330
1 37620939
1 37621822
1 37621896
1 37622336
1 37623127
1 37623430
1 37624550
1 37624764
1 37625514
1 37626527
1 37626893
1 37629366
1 37629570
1 37629794
1 37630020
1 37630050
1 37630424
1 37630441
1 37630480
1 37630586
1 37630983
1 37631157
1 37631159
1 37631471
1 37631515
1 37631629
1 37631669
1 37631724
1 37631780
1 37631783
1 37631890
1 37632095
1 37632096
1 37632213
1 37632311
1 37632552
1 37632607
1 37632754
1 37632757
1 37632816
1 37632896
1 37633112
1 37633267
1 37634717
1 37634776
1 37634848
1 37634863
1 37634991
1 37635122
1 37635259
1 37635315
1 37635890
1 37636046
1 37636118
1 37636133
1 37636184
1 37636243
1 37636244
1 37636267
1 37636358
1 37636374
1 37636388
1 37636403
1 37636435
1 37636444
1 37636469
1 37636511
1 37636574
1 37636718
1 37636719
1 37636724
1 37636782
1 37636795
1 37637222
1 37637345
1 37637428
1 37637481
1 37637826
1 37637833
1 37637867
1 37637886
1 37638009
1 37638012
1 37638047
1 37638128
1 37638238
1 37638247
1 37638346
1 37638372
1 37638385
1 37638457
1 37638512
1 37638513
1 37638517
1 37638872
1 37638923
1 37638956
1 37639759
1 37639819
1 37639873
1 37639971
1 37640233
1 37640321
1 37640430
1 37640839
1 37641055
1 37641236
1 37641446
1 37641711
1 37641741
1 37642027
1 37642041
1 37642081
1 37642142
1 37642205
1 37642372
1 37642573
1 37642804
1 37642933
1 37642988
1 37643214
1 37643564
1 37643908
1 37644176
1 37645047
1 37645204
1 37645307
1 37645402
1 37645458
1 37645465
1 37645529
1 37645706
1 37645722
1 37645762
1 37645827
1 37646039
1 37646364
1 37646622
1 37648303
1 37650205
1 37650282
1 37650976
1 37651948
1 37659427
1 37659755
1 37661275
1 37661517
1 37662481
1 37662565
1 37662766
1 37662881
1 37662995
1 37664136
1 37666400
1 37667735
1 37667881
1 37667974
1 37668159
1 37668245
1 37668296
1 37668494
1 37668595
1 37668600
1 37668866
1 37668954
1 37669445
1 37670881
1 37670901
1 37670910
1 37670970
1 37670986
1 37670999
1 37671102
1 37671144
1 37671203
1 37671216
1 37671219
1 37671232
1 37671251
1 37671255
1 37671758
1 37671784
1 37671866
1 37671917
1 37672003
1 37672022
1 37672073
1 37672103
1 37672164
1 37672294
1 37672364
1 37672382
1 37672387
1 37672389
1 37672436
1 37672523
1 37672537
1 37672601
1 37672771
1 37673008
1 37673034
1 37673155
1 37673312
1 37673420
1 37674220
1 37674386
1 37674485
1 37678600
1 37678603
1 37678908
1 37678961
1 37679096
1 37681408
1 37681613
1 37681718
1 37681769
1 37682582
1 37682682
1 37682792
1 37682904
1 37682961
1 37682993
1 37683347
1 37683427
1 37684136
1 37684234
1 37684245
1 37684442
1 37684448
1 37685519
1 37685576
1 37685601
1 37685769
1 37686022
1 37686035
1 37686044
1 37686047
1 37686515
1 37686595
1 37686651
1 37686701
1 37686865
1 37686910
1 37686926
1 37686947
1 37686968
1 37687151
1 37687177
1 37687201
1 37687330
1 37687359
1 37687535
1 37688341
1 37688366
1 37688618
1 37688723
1 37689027
1 37689335
1 37689519
1 37689605
1 37690116
1 37690303
1 37693668
1 37693786
1 37693787
1 37694474
1 37699420
1 37699489
1 37700170
1 37700243
1 37700244
1 37701729
1 37708112
1 37708870
1 37710356
1 37710938
1 37710984
1 37711123
1 37711642
1 37712747
1 37713087
1 37715069
1 37715651
1 37715684
1 37715730
1 37715888
1 37715903
1 37716184
1 37716315
1 37716556
1 37717241
1 37717368
1 37717913
1 37718371
1 37718686
1 37719863
1 37719979
1 37720343
1 37720616
1 37720771
1 37720795
1 37720798
1 37720807
1 37720846
1 37720997
1 37721047
1 37721061
1 37721127
1 37721218
1 37721308
1 37721345
1 37721408
1 37721426
1 37721473
1 37721520
1 37721564
1 37721584
1 37721632
1 37721854
1 37721887
1 37721947
1 37721948
1 37722184
1 37722215
1 37722245
1 37722334
1 37722750
1 37722902
1 37722903
1 37722929
1 37723027
1 37723044
1 37723141
1 37723227
1 37723324
1 37723655
1 37723665
1 37723670
1 37723821
1 37723915
1 37723916
1 37723973
1 37723993
1 37724048
1 37724109
1 37724136
1 37724147
1 37724193
1 37724242
1 37724375
1 37724455
1 37724534
1 37724728
1 37724795
1 37725151
1 37725174
1 37725216
1 37725276
1 37725445
1 37725636
1 37725772
1 37725788
1 37725801
1 37725880
1 37725963
1 37725995
1 37726381
1 37726732
1 37726770
1 37726787
1 37726844
1 37726967
1 37726977
1 37727029
1 37727057
1 37727071
1 37727072
1 37727490
1 37727737
1 37727913
1 37727998
1 37728073
1 37728143
1 37728190
1 37728250
1 37728313
1 37728317
1 37728390
1 37728405
1 37728435
1 37728541
1 37728542
1 37728545
1 37728715
1 37728831
1 37728990
1 37729056
1 37729170
1 37729196
1 37729388
1 37729390
1 37729474
1 37729599
1 37729662
1 37729665
1 37729832
1 37729867
1 37729868
1 37730167
1 37730420
1 37730453
1 37730806
1 37730807
1 37730925
1 37730931
1 37731115
1 37731122
1 37731265
1 37731277
1 37731290
1 37731301
1 37731303
1 37731330
1 37731346
1 37731405
1 37731418
1 37731456
1 37731467
1 37731491
1 37731494
1 37731508
1 37732553
1 37732568
1 37732603
1 37732695
1 37732856
1 37732884
1 37732897
1 37732906
1 37733040
1 37733083
1 37733109
1 37733139
1 37733171
1 37733206
1 37733235
1 37733248
1 37733250
1 37733268
1 37733302
1 37733360
1 37733394
1 37733413
1 37733414
1 37733458
1 37733459
1 37733485
1 37733517
1 37733542
1 37733753
1 37733807
1 37733822
1 37733851
1 37733878
1 37733882
1 37733929
1 37733952
1 37733975
1 37733985
1 37734373
1 37734395
1 37734399
1 37734488
1 37734532
1 37734635
1 37734636
1 37734685
1 37734715
1 37734915
1 37735159
1 37735307
1 37735316
1 37735341
1 37735362
1 37735388
1 37735396
1 37735402
1 37736730
1 37736744
1 37736753
1 37736782
1 37736814
1 37736834
1 37736847
1 37736912
1 37736955
1 37736975
1 37736980
1 37737008
1 37737261
1 37737328
1 37737338
1 37737368
1 37737507
1 37737565
1 37737613
1 37737643
1 37737653
1 37737689
1 37737819
1 37738712
1 37738728
1 37738815
1 37738848
1 37738849
1 37743484
1 37743537
1 37743549
1 37743626
1 37743628
1 37744710
1 37745215
1 37745218
1 37745219
1 37745239
1 37745272
1 37745300
1 37745319
1 37745335
1 37745337
1 37745345
1 37745373
1 37745380
1 37745381
1 37745465
1 37745470
1 37745639
1 37745732
1 37745745
1 37745832
1 37745866
1 37745882
1 37745895
1 37745898
1 37745953
1 37745955
1 37746044
1 37746092
1 37746093
1 37746109
1 37746132
1 37746152
1 37746173
1 37746244
1 37746341
1 37746916
1 37746948
1 37747100
1 37747172
1 37747250
1 37747389
1 37747875
1 37747878
1 37748022
1 37748052
1 37748068
1 37748129
1 37748139
1 37748622
1 37749121
1 37749156
1 37749234
1 37749383
1 37751623
1 37752904
1 37753347
1 37753506
1 37753840
1 37753936
1 37754259
1 37754347
1 37754472
1 37754477
1 37754602
1 37754612
1 37754615
1 37754745
1 37754753
1 37754774
1 37754819
1 37754824
1 37754825
1 37754852
1 37754853
1 37754881
1 37754904
1 37754913
1 37754933
1 37754934
1 37754971
1 37755008
1 37755036
1 37755096
1 37755097
1 37755167
1 37755286
1 37755318
1 37755359
1 37755637
1 37755810
1 37755874
1 37755990
1 37756038
1 37756135
1 37756410
1 37756593
1 37756631
1 37756642
1 37756989
1 37757485
1 37757597
1 37757656
1 37757968
1 37758063
1 37760599
1 37760719
1 37760744
1 37760990
1 37761325
1 37761535
1 37761805
1 37761909
1 37761940
1 37761979
1 37762712
1 37762777
1 37762921
1 37762922
1 37762948
1 37763180
1 37763538
1 37763581
1 37763624
1 37763720
1 37763998
1 37764042
1 37764054
1 37764104
1 37764494
1 37764495
1 37764584
1 37764671
1 37765448
1 37765596
1 37765645
1 37765695
1 37765699
1 37765758
1 37765922
1 37766070
1 37766321
1 37766421
1 37766451
1 37766497
1 37766859
1 37766938
1 37767059
1 37767170
1 37767209
1 37767302
1 37767395
1 37767442
1 37767521
1 37767600
1 37767614
1 37767648
1 37767704
1 37767940
1 37768192
1 37768232
1 37768371
1 37768378
1 37768399
1 37768438
1 37768567
1 37768689
1 37768976
1 37769196
1 37769269
1 37769769
1 37771370
1 37771440
1 37771488
1 37771570
1 37771576
1 37771702
1 37772050
1 37772779
1 37772823
1 37772869
1 37773019
1 37773164
1 37773672
1 37773689
1 37773753
1 37774142
1 37774172
1 37774330
1 37774702
1 37774775
1 37775164
1 37775236
1 37775342
1 37775490
1 37775698
1 37776165
1 37776328
1 37776723
1 37776834
1 37776919
1 37776930
1 37776931
1 37778930
1 37779111
1 37779217
1 37779327
1 37780384
1 37780620
1 37780671
1 37780672
1 37780679
1 37780713
1 37780714
1 37780844
1 37780922
1 37780926
1 37781410
1 37782088
1 37782805
1 37783061
1 37783467
1 37783495
1 37783673
1 37783722
1 37783739
1 37783780
1 37786587
1 37787158
1 37787628
1 37787739
1 37787819
1 37787894
1 37787971
1 37788016
1 37788480
1 37788685
1 37788860
1 37788891
1 37789103
1 37789309
1 37789516
1 37789780
1 37791459
1 37792268
1 37792290
1 37792381
1 37793758
1 37793869
1 37793983
1 37794031
1 37794173
1 37794256
1 37794257
1 37794336
1 37794434
1 37794515
1 37794516
1 37794525
1 37794764
1 37794979
1 37795072
1 37795184
1 37795192
1 37795258
1 37795470
1 37795502
1 37795737
1 37795752
1 37795799
1 37795848
1 37796317
1 37796355
1 37796424
1 37796429
1 37796550
1 37796555
1 37796649
1 37796758
1 37796828
1 37796856
1 37796870
1 37797803
1 37797982
1 37798037
1 37798115
1 37798158
1 37798167
1 37798247
1 37798287
1 37798341
1 37798431
1 37798442
1 37798492
1 37798528
1 37798531
1 37798559
1 37798582
1 37798617
1 37798677
1 37798832
1 37798888
1 37799040
1 37799074
1 37799085
1 37799140
1 37799245
1 37799290
1 37799468
1 37799497
1 37799703
1 37799738
1 37799842
1 37799873
1 37799898
1 37800066
1 37800111
1 37800123
1 37801417
1 37801568
1 37801623
1 37801635
1 37801790
1 37801991
1 37802001
1 37802269
1 37802337
1 37802357
1 37802358
1 37802449
1 37802577
1 37802589
1 37802693
1 37802825
1 37802861
1 37802881
1 37802935
1 37803059
1 37803149
1 37803152
1 37803175
1 37803198
1 37803360
1 37803394
1 37803529
1 37803700
1 37803770
1 37803771
1 37804030
1 37804161
1 37804246
1 37804639
1 37804654
1 37804762
1 37804849
1 37804850
1 37804961
1 37804966
1 37804974
1 37805002
1 37805052
1 37805065
1 37805074
1 37805198
1 37805245
1 37805454
1 37805467
1 37805676
1 37805721
1 37805860
1 37805870
1 37805987
1 37806047
1 37806060
1 37806063
1 37806073
1 37806107
1 37806168
1 37806322
1 37806403
1 37806528
1 37806561
1 37806590
1 37806615
1 37806626
1 37806665
1 37806673
1 37806685
1 37806705
1 37806719
1 37806720
1 37806733
1 37806784
1 37806796
1 37806910
1 37806958
1 37807036
1 37807038
1 37807099
1 37807126
1 37807131
1 37807328
1 37807426
1 37807451
1 37807478
1 37807640
1 37807646
1 37807737
1 37807766
1 37807798
1 37807965
1 37808055
1 37808190
1 37808324
1 37808347
1 37808703
1 37808788
1 37808801
1 37808813
1 37808852
1 37809291
1 37809309
1 37809485
1 37809892
1 37810131
1 37810379
1 37810649
1 37810736
1 37810825
1 37811508
1 37811534
1 37811656
1 37811689
1 37811727
1 37812022
1 37812093
1 37812204
1 37812284
1 37812358
1 37812572
1 37812649
1 37812887
1 37813451
1 37814100
1 37814336
1 37814466
1 37814714
1 37815866
1 37815875
1 37815941
1 37816484
1 37816527
1 37816559
1 37816618
1 37818862
1 37819016
1 37819179
1 37819340
1 37819485
1 37819661
1 37820214
1 37820235
1 37820590
1 37821118
1 37821119
1 37821817
1 37821843
1 37821993
1 37822487
1 37822526
1 37822696
1 37822706
1 37824228
1 37824864
1 37824866
1 37825555
1 37826030
1 37826129
1 37826901
1 37826934
1 37827371
1 37828050
1 37828360
1 37828471
1 37828718
1 37832206
1 37832213
1 37832237
1 37832258
1 37832259
1 37832278
1 37832575
1 37832581
1 37832613
1 37832618
1 37832800
1 37833161
1 37833166
1 37833187
1 37833228
1 37833601
1 37833713
1 37834061
1 37834065
1 37834150
1 37834285
1 37834405
1 37834417
1 37834709
1 37834732
1 37834784
1 37834802
1 37834897
1 37835010
1 37835019
1 37835129
1 37835139
1 37835276
1 37835472
1 37835958
1 37836221
1 37836420
1 37840008
1 37841002
1 37841024
1 37841102
1 37841149
1 37841394
1 37841612
1 37841794
1 37841930
1 37843251
1 37844637
1 37845396
1 37845697
1 37847151
1 37847233
1 37847391
1 37847470
1 37847771
1 37848040
1 37848151
1 37848302
1 37848473
1 37848542
1 37848641
1 37848679
1 37848804
1 37848819
1 37848918
1 37851756
1 37852036
1 37852347
1 37852432
1 37852728
1 37852739
1 37853098
1 37854866
1 37854933
1 37854941
1 37855072
1 37855368
1 37855901
1 37856553
1 37856645
1 37857400
1 37857456
1 37858414
1 37858601
1 37859045
1 37859067
1 37859563
1 37859608
1 37859639
1 37859682
1 37859850
1 37861436
1 37861677
1 37861700
1 37862278
1 37863579
1 37863872
1 37864869
1 37865020
1 37866150
1 37866340
1 37867409
1 37867820
1 37867968
1 37868269
1 37869319
1 37869385
1 37869522
1 37869871
1 37870118
1 37870651
1 37874221
1 37875283
1 37875353
1 37875365
1 37875876
1 37876071
1 37876140
1 37876518
1 37877058
1 37877381
1 37877414
1 37877698
1 37878031
1 37879673
1 37879695
1 37880367
1 37880589
1 37881154
1 37881456
1 37881586
1 37881997
1 37882001
1 37882170
1 37882331
1 37882344
1 37882439
1 37883123
1 37883817
1 37883860
1 37884145
1 37884643
1 37884720
1 37884851
1 37884933
1 37885353
1 37885759
1 37885786
1 37885837
1 37886268
1 37886706
1 37886852
1 37887495
1 37888089
1 37889428
1 37890316
1 37890329
1 37891171
1 37891228
1 37891259
1 37891341
1 37893491
1 37894068
1 37894242
1 37894302
1 37894596
1 37894698
1 37894972
1 37895027
1 37895382
1 37895461
1 37895513
1 37895944
1 37896043
1 37896810
1 37896984
1 37897440
1 37897447
1 37899410
1 37899682
1 37899703
1 37900038
1 37900184
1 37900339
1 37900717
1 37900867
1 37902323
1 37903014
1 37903084
1 37903457
1 37903571
1 37903641
1 37903714
1 37903855
1 37903972
1 37904311
1 37904843
1 37905049
1 37905299
1 37906800
1 37906976
1 37908096
1 37908771
1 37908871
1 37908969
1 37909028
1 37909236
1 37909316
1 37909524
1 37909602
1 37909653
1 37909668
1 37909713
1 37909735
1 37909756
1 37910004
1 37910020
1 37910096
1 37910100
1 37910193
1 37910231
1 37910352
1 37910471
1 37910728
1 37910730
1 37910811
1 37910840
1 37911043
1 37911074
1 37911165
1 37911459
1 37911466
1 37911477
1 37911555
1 37912903
1 37913268
1 37913336
1 37913454
1 37913512
1 37913826
1 37913842
1 37914073
1 37914188
1 37914198
1 37914224
1 37914330
1 37914377
1 37914407
1 37914597
1 37915049
1 37915292
1 37915351
1 37915352
1 37915369
1 37915379
1 37915457
1 37915686
1 37915736
1 37915737
1 37915747
1 37915806
1 37915987
1 37916012
1 37916040
1 37916126
1 37916660
1 37916787
1 37916850
1 37917051
1 37917115
1 37917184
1 37917229
1 37917263
1 37917510
1 37917750
1 37917906
1 37917967
1 37918058
1 37918110
1 37918112
1 37918190
1 37918331
1 37918641
1 37919433
1 37919775
1 37919893
1 37919980
1 37920053
1 37921114
1 37922022
1 37922629
1 37922697
1 37922881
1 37922984
1 37923539
1 37923549
1 37923717
1 37923831
1 37923863
1 37923886
1 37923955
1 37924187
1 37924239
1 37924335
1 37924552
1 37924565
1 37924608
1 37924624
1 37924796
1 37924840
1 37924972
1 37925063
1 37925185
1 37925419
1 37925507
1 37926733
1 37926737
1 37926754
1 37926986
1 37927232
1 37927277
1 37927697
1 37927780
1 37927838
1 37927901
1 37927918
1 37928124
1 37928244
1 37928589
1 37928590
1 37928713
1 37928835
1 37929012
1 37929056
1 37929075
1 37929169
1 37929376
1 37929377
1 37929433
1 37929571
1 37929614
1 37929752
1 37929774
1 37929787
1 37929793
1 37929839
1 37929873
1 37929983
1 37930201
1 37930221
1 37930247
1 37930269
1 37930293
1 37930514
1 37930697
1 37930792
1 37930942
1 37930967
1 37931058
1 37932497
1 37932621
1 37932703
1 37932739
1 37932743
1 37932786
1 37933018
1 37933229
1 37933333
1 37933514
1 37933543
1 37933572
1 37933657
1 37934044
1 37934078
1 37934182
1 37934218
1 37934288
1 37934519
1 37934852
1 37934902
1 37935010
1 37935034
1 37935082
1 37935479
1 37935532
1 37935545
1 37935672
1 37935778
1 37935943
1 37936009
1 37936033
1 37936077
1 37936326
1 37936359
1 37936436
1 37936508
1 37936654
1 37936672
1 37937435
1 37937560
1 37937628
1 37938043
1 37938103
1 37938137
1 37938164
1 37938489
1 37938585
1 37938640
1 37938833
1 37938979
1 37939090
1 37939204
1 37939344
1 37939406
1 37939660
1 37939960
1 37940120
1 37940567
1 37940674
1 37940790
1 37941174
1 37941268
1 37941387
1 37941503
1 37941550
1 37941597
1 37941663
1 37941712
1 37941836
1 37941869
1 37941870
1 37941904
1 37941958
1 37942182
1 37942216
1 37942299
1 37942430
1 37942529
1 37942544
1 37942572
1 37942600
1 37942818
1 37943053
1 37943059
1 37943097
1 37943547
1 37943579
1 37943663
1 37943672
1 37943807
1 37943826
1 37944096
1 37944151
1 37944247
1 37944268
1 37945076
1 37945152
1 37945162
1 37945836
1 37946045
1 37946106
1 37946167
1 37946223
1 37946354
1 37946406
1 37946730
1 37946952
1 37946983
1 37947116
1 37947419
1 37947509
1 37947769
1 37947930
1 37947973
1 37948012
1 37948152
1 37948164
1 37948192
1 37948401
1 37948437
1 37948608
1 37948820
1 37948981
1 37948982
1 37949165
1 37949177
1 37949241
1 37949248
1 37949552
1 37949669
1 37949686
1 37949755
1 37949846
1 37949856
1 37949901
1 37950005
1 37950125
1 37950214
1 37950251
1 37950341
1 37950409
1 37950440
1 37950507
1 37950520
1 37950623
1 37950782
1 37950825
1 37951058
1 37953298
1 37953733
1 37953748
1 37953778
1 37953892
1 37953896
1 37953992
1 37954363
1 37955337
1 37955375
1 37955450
1 37955470
1 37955634
1 37955908
1 37955980
1 37956063
1 37956305
1 37956397
1 37956411
1 37956476
1 37957152
1 37957210
1 37958962
1 37959864
1 37959903
1 37959955
1 37959995
1 37960075
1 37960087
1 37960109
1 37960220
1 37960332
1 37960375
1 37960376
1 37960542
1 37960691
1 37960692
1 37960757
1 37960767
1 37960786
1 37960879
1 37960894
1 37961034
1 37961214
1 37961503
1 37961786
1 37961879
1 37961959
1 37961967
1 37961993
1 37962147
1 37962315
1 37962424
1 37962461
1 37962668
1 37962676
1 37962970
1 37963012
1 37963070
1 37963138
1 37963233
1 37963240
1 37963509
1 37963525
1 37963616
1 37963668
1 37964135
1 37964294
1 37964322
1 37964488
1 37964610
1 37964649
1 37964760
1 37964768
1 37964787
1 37965111
1 37965152
1 37965406
1 37965516
1 37965550
1 37965575
1 37965647
1 37965659
1 37965721
1 37965760
1 37965772
1 37965912
1 37965946
1 37966205
1 37966206
1 37969904
1 37970324
1 37970483
1 37970591
1 37970718
1 37971034
1 37971138
1 37971306
1 37971459
1 37971894
1 37971973
1 37971982
1 37972401
1 37972413
1 37972495
1 37972536
1 37972537
1 37976262
1 37976675
1 37976928
1 37976980
1 37977033
1 37977295
1 37977539
1 37977702
1 37977925
1 37978004
1 37978324
1 37978530
1 37978560
1 37978998
1 37979052
1 37979224
1 37979452
1 37979665
1 37979697
1 37979969
1 37980120
1 37980291
1 37980534
1 37980824
1 37980825
1 37981050
1 37981061
1 37981181
1 37981378
1 37982424
1 37982761
1 37982999
1 37983013
1 37983093
1 37983169
1 37983178
1 37983194
1 37983238
1 37983286
1 37983343
1 37983941
1 37983971
1 37984119
1 37984204
1 37984381
1 37984494
1 37984730
1 37984806
1 37984914
1 37984993
1 37985127
1 37985142
1 37985152
1 37985205
1 37985272
1 37985313
1 37985561
1 37985635
1 37985723
1 37986350
1 37986424
1 37986562
1 37986590
1 37986610
1 37986627
1 37986635
1 37986692
1 37986748
1 37986794
1 37986800
1 37986919
1 37986968
1 37987286
1 37987440
1 37987478
1 37987489
1 37987738
1 37987757
1 37987809
1 37987826
1 37987891
1 37988045
1 37988059
1 37988154
1 37988156
1 37988170
1 37988222
1 37988236
1 37988380
1 37988382
1 37988396
1 37988503
1 37988564
1 37988571
1 37988592
1 37988636
1 37989140
1 37989145
1 37989311
1 37989317
1 37989360
1 37989389
1 37989532
1 37989588
1 37989719
1 37989775
1 37989849
1 37989869
1 37989870
1 37989884
1 37990009
1 37990011
1 37990047
1 37990064
1 37990140
1 37990261
1 37990269
1 37990293
1 37990587
1 37990598
1 37990824
1 37990872
1 37990889
1 37990912
1 37990916
1 37990930
1 37990941
1 37990964
1 37991352
1 37991362
1 37991573
1 37991642
1 37991691
1 37992098
1 37992273
1 37992365
1 37992372
1 37992494
1 37992938
1 37993005
1 37993006
1 37993011
1 37993026
1 37993231
1 37993324
1 37993420
1 37993476
1 37993494
1 37994041
1 37994050
1 37994237
1 37994271
1 37994293
1 37994519
1 37995064
1 37995270
1 37995298
1 37995391
1 37995585
1 37996127
1 37996159
1 37996216
1 37996336
1 37996387
1 37996397
1 37996478
1 37996720
1 37996773
1 37997981
1 37998011
1 37998029
1 37998410
1 37998455
1 37998515
1 37998728
1 37998763
1 37998786
1 37998840
1 37998867
1 37999350
1 37999365
1 37999505
1 37999569
1 37999623
1 37999760
1 37999786
1 37999795
1 38000163
1 38000250
1 38000294
1 38000448
1 38000540
1 38000610
1 38001007
1 38003658
1 38003661
1 38003671
1 38003706
1 38003711
1 38004015
1 38004423
1 38004437
1 38004468
1 38004906
1 38005176
1 38005475
1 38005511
1 38005546
1 38005587
1 38005791
1 38005821
1 38005890
1 38006008
1 38006340
1 38006375
1 38006412
1 38006459
1 38006526
1 38006552
1 38006631
1 38006715
1 38006767
1 38006819
1 38006952
1 38007020
1 38007146
1 38007186
1 38007293
1 38007325
1 38007414
1 38007478
1 38007855
1 38007900
1 38007939
1 38008007
1 38008082
1 38008117
1 38008135
1 38008175
1 38008179
1 38008293
1 38008312
1 38008386
1 38008527
1 38008816
1 38008821
1 38008842
1 38009094
1 38009109
1 38009114
1 38009120
1 38009308
1 38009312
1 38009387
1 38009799
1 38010230
1 38010567
1 38010656
1 38010798
1 38010923
1 38011028
1 38011210
1 38011257
1 38011328
1 38011395
1 38011593
1 38011753
1 38011876
1 38011900
1 38012107
1 38012247
1 38012305
1 38012318
1 38012326
1 38012379
1 38012455
1 38012488
1 38012572
1 38012581
1 38012598
1 38012647
1 38012676
1 38013068
1 38013149
1 38013150
1 38013199
1 38013441
1 38013548
1 38013554
1 38013814
1 38013891
1 38013894
1 38014044
1 38014105
1 38014136
1 38014246
1 38014267
1 38014550
1 38014772
1 38014948
1 38015078
1 38015546
1 38015736
1 38016203
1 38016588
1 38016731
1 38018941
1 38019176
1 38019213
1 38019309
1 38019607
1 38019645
1 38019797
1 38020030
1 38020118
1 38020208
1 38020251
1 38020252
1 38020279
1 38020389
1 38020492
1 38020614
1 38020617
1 38020742
1 38020799
1 38020878
1 38020882
1 38020890
1 38020909
1 38021425
1 38021576
1 38021582
1 38021732
1 38021903
1 38021936
1 38021962
1 38022132
1 38022197
1 38022217
1 38022263
1 38022368
1 38022397
1 38022487
1 38022558
1 38022634
1 38022654
1 38022658
1 38022911
1 38023102
1 38023131
1 38023158
1 38023247
1 38023533
1 38023840
1 38023873
1 38024011
1 38024262
1 38024277
1 38024387
1 38024507
1 38024609
1 38024613
1 38024633
1 38024818
1 38024889
1 38025194
1 38025284
1 38025341
1 38025416
1 38025468
1 38025502
1 38025674
1 38025684
1 38025687
1 38025751
1 38025786
1 38025814
1 38025842
1 38025883
1 38025891
1 38025966
1 38026040
1 38026305
1 38026361
1 38026371
1 38026468
1 38026474
1 38026520
1 38026633
1 38026650
1 38026651
1 38026652
1 38026737
1 38026897
1 38026956
1 38027006
1 38027524
1 38027678
1 38028352
1 38028509
1 38029135
1 38029243
1 38029311
1 38032653
1 38032980
1 38033776
1 38034436
1 38035021
1 38035192
1 38035283
1 38035328
1 38036472
1 38036716
1 38037619
1 38037735
1 38038054
1 38038095
1 38038101
1 38038597
1 38038739
1 38039308
1 38040167
1 38040467
1 38040963
1 38041042
1 38043954
1 38046288
1 38047037
1 38047328
1 38047377
1 38047506
1 38047926
1 38048547
1 38049068
1 38049554
1 38049696
1 38050159
1 38050264
1 38050384
1 38050917
1 38051194
1 38051342
1 38051422
1 38051618
1 38051749
1 38052215
1 38055088
1 38056046
1 38056085
1 38056581
1 38056619
1 38057122
1 38057190
1 38057812
1 38058017
1 38058676
1 38058786
1 38058875
1 38059458
1 38059532
1 38059769
1 38060374
1 38060422
1 38061321
1 38061555
1 38061599
1 38062073
1 38062306
1 38062460
1 38062569
1 38063194
1 38065274
1 38065978
1 38066049
1 38066146
1 38066203
1 38068076
1 38068221
1 38069012
1 38069390
1 38069411
1 38070674
1 38071187
1 38072387
1 38072482
1 38072815
1 38072900
1 38072972
1 38073142
1 38076772
1 38076935
1 38077295
1 38077525
1 38077924
1 38078070
1 38078977
1 38079312
1 38079339
1 38079701
1 38080149
1 38080294
1 38080877
1 38082219
1 38082797
1 38082838
1 38082868
1 38083599
1 38083898
1 38084511
1 38085474
1 38086392
1 38087518
1 38087677
1 38088122
1 38088725
1 38088809
1 38088842
1 38089064
1 38089089
1 38089155
1 38089193
1 38089328
1 38089785
1 38090305
1 38090463
1 38090466
1 38090839
1 38090844
1 38091018
1 38091057
1 38091418
1 38091474
1 38092024
1 38092462
1 38092672
1 38092990
1 38093097
1 38093228
1 38093295
1 38093934
1 38093945
1 38094022
1 38094148
1 38094273
1 38094605
1 38094655
1 38095068
1 38095152
1 38095193
1 38095466
1 38096080
1 38096295
1 38096297
1 38096393
1 38096493
1 38096564
1 38096771
1 38096934
1 38097013
1 38097091
1 38097292
1 38097592
1 38097683
1 38099199
1 38099692
1 38100549
1 38100555
1 38102736
1 38103177
1 38103386
1 38103966
1 38104621
1 38105519
1 38106047
1 38106255
1 38106568
1 38112817
1 38115264
1 38115524
1 38115531
1 38117256
1 38117323
1 38117577
1 38117753
1 38118063
1 38118070
1 38119982
1 38120488
1 38120594
1 38121299
1 38121305
1 38122063
1 38122092
1 38122152
1 38122292
1 38122970
1 38123223
1 38123390
1 38123439
1 38123449
1 38123459
1 38123482
1 38123611
1 38123682
1 38123700
1 38123749
1 38124094
1 38124171
1 38124359
1 38125823
1 38125871
1 38125924
1 38126431
1 38126654
1 38126656
1 38126761
1 38126868
1 38126918
1 38127118
1 38127185
1 38127289
1 38127474
1 38127604
1 38127981
1 38128321
1 38128389
1 38128869
1 38129250
1 38129434
1 38129550
1 38129752
1 38129949
1 38130364
1 38130533
1 38130715
1 38130722
1 38130893
1 38131532
1 38132660
1 38133940
1 38136359
1 38136646
1 38136963
1 38136964
1 38137197
1 38139290
1 38140951
1 38142711
1 38143273
1 38143560
1 38143869
1 38143896
1 38144077
1 38144472
1 38144484
1 38144544
1 38144550
1 38147377
1 38148042
1 38148174
1 38148487
1 38149659
1 38149850
1 38150143
1 38151109
1 38157820
1 38158125
1 38159829
1 38160215
1 38160522
1 38163445
1 38166116
1 38166260
1 38167149
1 38167173
1 38167339
1 38168260
1 38169497
1 38169530
1 38169785
1 38170110
1 38170139
1 38171169
1 38172126
1 38172182
1 38173592
1 38173604
1 38174344
1 38175090
1 38175600
1 38176144
1 38177470
1 38177484
1 38177861
1 38178351
1 38179618
1 38179975
1 38180515
1 38180539
1 38180956
1 38181268
1 38181317
1 38181408
1 38181918
1 38181926
1 38181975
1 38182056
1 38182144
1 38182152
1 38182333
1 38182387
1 38182396
1 38182520
1 38182622
1 38182626
1 38182641
1 38182687
1 38182732
1 38182788
1 38183231
1 38184204
1 38184648
1 38185193
1 38185894
1 38186563
1 38186578
1 38186665
1 38186891
1 38187657
1 38187757
1 38187843
1 38187849
1 38187857
1 38187876
1 38187953
1 38187975
1 38187980
1 38188203
1 38188263
1 38188276
1 38188316
1 38188400
1 38188497
1 38188498
1 38190142
1 38190231
1 38190245
1 38190329
1 38190620
1 38192074
1 38192114
1 38192239
1 38192919
1 38193605
1 38194294
1 38194649
1 38195322
1 38196894
1 38196936
1 38197615
1 38198143
1 38198466
1 38198489
1 38198812
1 38199396
1 38200219
1 38200509
1 38200627
1 38201361
1 38201504
1 38201805
1 38201921
1 38202366
1 38203510
1 38203524
1 38203564
1 38204156
1 38204164
1 38204195
1 38204219
1 38204802
1 38206570
1 38207525
1 38207622
1 38207627
1 38207788
1 38207803
1 38208036
1 38208062
1 38208078
1 38208079
1 38208094
1 38208449
1 38208652
1 38208666
1 38208758
1 38208916
1 38209029
1 38209036
1 38210756
1 38210808
1 38211003
1 38211055
1 38211158
1 38211262
1 38211409
1 38211411
1 38211424
1 38211457
1 38211464
1 38211509
1 38211513
1 38211524
1 38211568
1 38211631
1 38212173
1 38212393
1 38212478
1 38212637
1 38212656
1 38212661
1 38212951
1 38213177
1 38213719
1 38213740
1 38213749
1 38213881
1 38213885
1 38214028
1 38214096
1 38214227
1 38214299
1 38214410
1 38214699
1 38214880
1 38214932
1 38215077
1 38215466
1 38215519
1 38215749
1 38215756
1 38215833
1 38215886
1 38215937
1 38215986
1 38216301
1 38216343
1 38217485
1 38217684
1 38218250
1 38218323
1 38218426
1 38219056
1 38219079
1 38219328
1 38219508
1 38219924
1 38219992
1 38220051
1 38220103
1 38220132
1 38220177
1 38220211
1 38220215
1 38220277
1 38220309
1 38220395
1 38220892
1 38220949
1 38220976
1 38221007
1 38221015
1 38221124
1 38221229
1 38222412
1 38222457
1 38222566
1 38222638
1 38222705
1 38222711
1 38223053
1 38223418
1 38223425
1 38223441
1 38223484
1 38223502
1 38223713
1 38223939
1 38224207
1 38224279
1 38225636
1 38227106
1 38229598
1 38229799
1 38231148
1 38231992
1 38232041
1 38233432
1 38234195
1 38237650
1 38237771
1 38239627
1 38239780
1 38240339
1 38241171
1 38241353
1 38241410
1 38241411
1 38241414
1 38241864
1 38244937
1 38245202
1 38245820
1 38245843
1 38245845
1 38245896
1 38246857
1 38248935
1 38249160
1 38249999
1 38250402
1 38250506
1 38250567
1 38250700
1 38250701
1 38250773
1 38250927
1 38251029
1 38251046
1 38251048
1 38251256
1 38251270
1 38251402
1 38251421
1 38251427
1 38251565
1 38252031
1 38252510
1 38252527
1 38252567
1 38252575
1 38252577
1 38252595
1 38252621
1 38252677
1 38252723
1 38252731
1 38252759
1 38253029
1 38253032
1 38253072
1 38253092
1 38253100
1 38253109
1 38253154
1 38253350
1 38253387
1 38253403
1 38253404
1 38253559
1 38253859
1 38253914
1 38253931
1 38253941
1 38254083
1 38254105
1 38254122
1 38254142
1 38254148
1 38254150
1 38254174
1 38256430
1 38256481
1 38256482
1 38256652
1 38256679
1 38256727
1 38256832
1 38256836
1 38257179
1 38257227
1 38257233
1 38257234
1 38257334
1 38257348
1 38257488
1 38257534
1 38257938
1 38257947
1 38257967
1 38258511
1 38258596
1 38258748
1 38258768
1 38258769
1 38258882
1 38258942
1 38259009
1 38259320
1 38259437
1 38259515
1 38259605
1 38259643
1 38259860
1 38259862
1 38259863
1 38259944
1 38259967
1 38260167
1 38260261
1 38260550
1 38260552
1 38260688
1 38260739
1 38260770
1 38260919
1 38262149
1 38262159
1 38262184
1 38262192
1 38262512
1 38262517
1 38262557
1 38262559
1 38262644
1 38262645
1 38262647
1 38262695
1 38262734
1 38262903
1 38262911
1 38262912
1 38262917
1 38262956
1 38262971
1 38263115
1 38263166
1 38263285
1 38263314
1 38263340
1 38263686
1 38263768
1 38263819
1 38264482
1 38264774
1 38264970
1 38265048
1 38265160
1 38265170
1 38265397
1 38265398
1 38265488
1 38265514
1 38266227
1 38267078
1 38267105
1 38267148
1 38267182
1 38267266
1 38267442
1 38267910
1 38268085
1 38268146
1 38268173
1 38268226
1 38268282
1 38268428
1 38268867
1 38268954
1 38269356
1 38269393
1 38269446
1 38269472
1 38269511
1 38269545
1 38269610
1 38269681
1 38269698
1 38269892
1 38269912
1 38269998
1 38270308
1 38270382
1 38270429
1 38270459
1 38270562
1 38270583
1 38270745
1 38270794
1 38270825
1 38271049
1 38271157
1 38271940
1 38271994
1 38272054
1 38272123
1 38272135
1 38273903
1 38273952
1 38274985
1 38275150
1 38275419
1 38275587
1 38275592
1 38275632
1 38275677
1 38276080
1 38276310
1 38276490
1 38276664
1 38276932
1 38277115
1 38277138
1 38277274
1 38277427
1 38277738
1 38277767
1 38278550
1 38278593
1 38278855
1 38278905
1 38279940
1 38280229
1 38280283
1 38280350
1 38280764
1 38283335
1 38283502
1 38284118
1 38284418
1 38284603
1 38287480
1 38289351
1 38290896
1 38291083
1 38291541
1 38294048
1 38294405
1 38295076
1 38295310
1 38295576
1 38296428
1 38296489
1 38296990
1 38297405
1 38300302
1 38301783
1 38302763
1 38303823
1 38305249
1 38305285
1 38305815
1 38305832
1 38307300
1 38307337
1 38307593
1 38307677
1 38307862
1 38308026
1 38308700
1 38309390
1 38309443
1 38309471
1 38309482
1 38309499
1 38309983
1 38310137
1 38310202
1 38312238
1 38312801
1 38312852
1 38313049
1 38313640
1 38314119
1 38314386
1 38314653
1 38314703
1 38314973
1 38315025
1 38315162
1 38315506
1 38316846
1 38316963
1 38317242
1 38317868
1 38317891
1 38319054
1 38319365
1 38321166
1 38321283
1 38321386
1 38321576
1 38322325
1 38323816
1 38325692
1 38326082
1 38326094
1 38326260
1 38327006
1 38328234
1 38328436
1 38328838
1 38329181
1 38329885
1 38330137
1 38330238
1 38332404
1 38332526
1 38332629
1 38332830
1 38333132
1 38333569
1 38333583
1 38334372
1 38334946
1 38335114
1 38335443
1 38335837
1 38336386
1 38336673
1 38336706
1 38336886
1 38337368
1 38337783
1 38338118
1 38338182
1 38338372
1 38338785
1 38340600
1 38341302
1 38341923
1 38342046
1 38342260
1 38343453
1 38343727
1 38343927
1 38344313
1 38345003
1 38345310
1 38345565
1 38345749
1 38346703
1 38347411
1 38349549
1 38349550
1 38350332
1 38351150
1 38351352
1 38351975
1 38353630
1 38354125
1 38354265
1 38354289
1 38354953
1 38355262
1 38355312
1 38356627
1 38357487
1 38357823
1 38358201
1 38358539
1 38358732
1 38358740
1 38358970
1 38360489
1 38360754
1 38361207
1 38361250
1 38361631
1 38361697
1 38361846
1 38361934
1 38362656
1 38362894
1 38363223
1 38365150
1 38365598
1 38365972
1 38366311
1 38366464
1 38366919
1 38367046
1 38367068
1 38367073
1 38367074
1 38367123
1 38367469
1 38368687
1 38368702
1 38369848
1 38370531
1 38370722
1 38370778
1 38370980
1 38371223
1 38371224
1 38371681
1 38371891
1 38372323
1 38372605
1 38373490
1 38373656
1 38373680
1 38373796
1 38374843
1 38375083
1 38376726
1 38377025
1 38377664
1 38378930
1 38379235
1 38379767
1 38381322
1 38381736
1 38382148
1 38382539
1 38382750
1 38382815
1 38383058
1 38384707
1 38385305
1 38385656
1 38385873
1 38386282
1 38386562
1 38386973
1 38386985
1 38387100
1 38387139
1 38387168
1 38387323
1 38387438
1 38387534
1 38387607
1 38387655
1 38387753
1 38388148
1 38388226
1 38390277
1 38390712
1 38391508
1 38391540
1 38391774
1 38391837
1 38391945
1 38392111
1 38393870
1 38394161
1 38394761
1 38395073
1 38395094
1 38396740
1 38396955
1 38397570
1 38397841
1 38399139
1 38399142
1 38399660
1 38399849
1 38400043
1 38400092
1 38400159
1 38400331
1 38400559
1 38400938
1 38401426
1 38401673
1 38401803
1 38402090
1 38402142
1 38402844
1 38403499
1 38406766
1 38407262
1 38407987
1 38408920
1 38408931
1 38410176
1 38410213
1 38411071
1 38411097
1 38412341
1 38412362
1 38414384
1 38415429
1 38415484
1 38415600
1 38415698
1 38417799
1 38418806
1 38419501
1 38420144
1 38420188
1 38420524
1 38421835
1 38422867
1 38422995
1 38423779
1 38423962
1 38424117
1 38424390
1 38424802
1 38424885
1 38425263
1 38425615
1 38425891
1 38429986
1 38430380
1 38430950
1 38431328
1 38431470
1 38431883
1 38432133
1 38432226
1 38432251
1 38432652
1 38433136
1 38433936
1 38433979
1 38434035
1 38434232
1 38434551
1 38435890
1 38436401
1 38438275
1 38438455
1 38438663
1 38439410
1 38439552
1 38439969
1 38440387
1 38440499
1 38440784
1 38441332
1 38441747
1 38441781
1 38442177
1 38442258
1 38442728
1 38442805
1 38442925
1 38442980
1 38443027
1 38443032
1 38449466
1 38449492
1 38449568
1 38450060
1 38450096
1 38450890
1 38452347
1 38452450
1 38452646
1 38452919
1 38454925
1 38457661
1 38457697
1 38457721
1 38457938
1 38458465
1 38458574
1 38458647
1 38459337
1 38459367
1 38460140
1 38460764
1 38461119
1 38461361
1 38462185
1 38462313
1 38462868
1 38462894
1 38463180
1 38463201
1 38463204
1 38463253
1 38463257
1 38463411
1 38463571
1 38463875
1 38463964
1 38463976
1 38464004
1 38464010
1 38464035
1 38464036
1 38464174
1 38464187
1 38464215
1 38464218
1 38464220
1 38464315
1 38464436
1 38464453
1 38464514
1 38464565
1 38464634
1 38464719
1 38464835
1 38464907
1 38465087
1 38465181
1 38465218
1 38465295
1 38465386
1 38465524
1 38465549
1 38465553
1 38465563
1 38465589
1 38465610
1 38465628
1 38465704
1 38465757
1 38465893
1 38465948
1 38466407
1 38466743
1 38466952
1 38467067
1 38468201
1 38468311
1 38468322
1 38468807
1 38468881
1 38469330
1 38469345
1 38469351
1 38469355
1 38469376
1 38469468
1 38469477
1 38469494
1 38469541
1 38469834
1 38469853
1 38469988
1 38469999
1 38470301
1 38470324
1 38470398
1 38470434
1 38470442
1 38470733
1 38471746
1 38471761
1 38471857
1 38471880
1 38471916
1 38471921
1 38471939
1 38471949
1 38472024
1 38472250
1 38472354
1 38472532
1 38472701
1 38472846
1 38472931
1 38473054
1 38473943
1 38474024
1 38474252
1 38474300
1 38474586
1 38474721
1 38474747
1 38474916
1 38474948
1 38474963
1 38475257
1 38475326
1 38475359
1 38475409
1 38475541
1 38475713
1 38475929
1 38476534
1 38476602
1 38476746
1 38477165
1 38477167
1 38477189
1 38477441
1 38477583
1 38477873
1 38477886
1 38478222
1 38478452
1 38478775
1 38478813
1 38478858
1 38478891
1 38479068
1 38479362
1 38479410
1 38479453
1 38479559
1 38479759
1 38479813
1 38479833
1 38479854
1 38479901
1 38479958
1 38481709
1 38481760
1 38481765
1 38481772
1 38481787
1 38482077
1 38482288
1 38482314
1 38482413
1 38482511
1 38482582
1 38482601
1 38482815
1 38482864
1 38482959
1 38482982
1 38483066
1 38483212
1 38483248
1 38483322
1 38483555
1 38483934
1 38485362
1 38485669
1 38485784
1 38485960
1 38486096
1 38486135
1 38486361
1 38486665
1 38486907
1 38487252
1 38487361
1 38487542
1 38487599
1 38487608
1 38487819
1 38487941
1 38488459
1 38488650
1 38489022
1 38489233
1 38489473
1 38489899
1 38489902
1 38490335
1 38490974
1 38491039
1 38491167
1 38491291
1 38491300
1 38491639
1 38491916
1 38491983
1 38492056
1 38492089
1 38492148
1 38492366
1 38492518
1 38495176
1 38495575
1 38495712
1 38495788
1 38497123
1 38497880
1 38498334
1 38499193
1 38499248
1 38499538
1 38499833
1 38499863
1 38499956
1 38500325
1 38500563
1 38500898
1 38501076
1 38501291
1 38501374
1 38501994
1 38502225
1 38502638
1 38502668
1 38502922
1 38503375
1 38505288
1 38505365
1 38505604
1 38506518
1 38506847
1 38506913
1 38506914
1 38507167
1 38508056
1 38508151
1 38508191
1 38508263
1 38508295
1 38508419
1 38508950
1 38509008
1 38509325
1 38509402
1 38509565
1 38509989
1 38510056
1 38511745
1 38514582
1 38514773
1 38515485
1 38515710
1 38515805
1 38516102
1 38518473
1 38518697
1 38522158
1 38522343
1 38522916
1 38523646
1 38524620
1 38525126
1 38528062
1 38528201
1 38529593
1 38530121
1 38530863
1 38532082
1 38532434
1 38533205
1 38533957
1 38534110
1 38534349
1 38537414
1 38538729
1 38538970
1 38539265
1 38539649
1 38539804
1 38540153
1 38540896
1 38542220
1 38544136
1 38544162
1 38544246
1 38544498
1 38544709
1 38544718
1 38544963
1 38544970
1 38545091
1 38545944
1 38547149
1 38549051
1 38549159
1 38549549
1 38550031
1 38550769
1 38551119
1 38551932
1 38552979
1 38553102
1 38553276
1 38553884
1 38554424
1 38554851
1 38554973
1 38554984
1 38555417
1 38556519
1 38556648
1 38556903
1 38557354
1 38557510
1 38557964
1 38558199
1 38558615
1 38558801
1 38559558
1 38559919
1 38560224
1 38560710
1 38561070
1 38561347
1 38561539
1 38561741
1 38562439
1 38562502
1 38563047
1 38563229
1 38563768
1 38563785
1 38563811
1 38563978
1 38564013
1 38564635
1 38564681
1 38564721
1 38564734
1 38564775
1 38565025
1 38565517
1 38565609
1 38565636
1 38565783
1 38566123
1 38566179
1 38566210
1 38566372
1 38566388
1 38566416
1 38566427
1 38566438
1 38566442
1 38566466
1 38566489
1 38566558
1 38566562
1 38566620
1 38566627
1 38566663
1 38566777
1 38566790
1 38566792
1 38566796
1 38566814
1 38566839
1 38566842
1 38566872
1 38566917
1 38566921
1 38566941
1 38566953
1 38566956
1 38566987
1 38567103
1 38567124
1 38567142
1 38567163
1 38567186
1 38567195
1 38567286
1 38567344
1 38567369
1 38567428
1 38567435
1 38567476
1 38567529
1 38567544
1 38567578
1 38567588
1 38567638
1 38567663
1 38567722
1 38567787
1 38567869
1 38567893
1 38567908
1 38567915
1 38567920
1 38567929
1 38567972
1 38568069
1 38568108
1 38568216
1 38568275
1 38568278
1 38568296
1 38568321
1 38568345
1 38568396
1 38568685
1 38568735
1 38568811
1 38568841
1 38568843
1 38568872
1 38568944
1 38568948
1 38569196
1 38569437
1 38569637
1 38569859
1 38569983
1 38570015
1 38570337
1 38570655
1 38570661
1 38570863
1 38571059
1 38571628
1 38571844
1 38571915
1 38572027
1 38572056
1 38572269
1 38572398
1 38572421
1 38572486
1 38572606
1 38572682
1 38573233
1 38573261
1 38573344
1 38573465
1 38573540
1 38573759
1 38573769
1 38573991
1 38574304
1 38574490
1 38574527
1 38574528
1 38574538
1 38574653
1 38574765
1 38574847
1 38574861
1 38575679
1 38575982
1 38576133
1 38576149
1 38576307
1 38576312
1 38576380
1 38576474
1 38576525
1 38577104
1 38577180
1 38579877
1 38579883
1 38579952
1 38579962
1 38579968
1 38579971
1 38580036
1 38580119
1 38580391
1 38580499
1 38580526
1 38580643
1 38580644
1 38580678
1 38580689
1 38580741
1 38580772
1 38580881
1 38580947
1 38580949
1 38581123
1 38581143
1 38581331
1 38581356
1 38581796
1 38582120
1 38582185
1 38582195
1 38582220
1 38582249
1 38582315
1 38582340
1 38582433
1 38582612
1 38582756
1 38582801
1 38582875
1 38583017
1 38583186
1 38583592
1 38583826
1 38584287
1 38586473
1 38586586
1 38587194
1 38587266
1 38587960
1 38588826
1 38588832
1 38589556
1 38589840
1 38589977
1 38590007
1 38590287
1 38590306
1 38590501
1 38590562
1 38591688
1 38591981
1 38592845
1 38593223
1 38593424
1 38593496
1 38593817
1 38594483
1 38594880
1 38594904
1 38595000
1 38595159
1 38595330
1 38596173
1 38597502
1 38597945
1 38598813
1 38599466
1 38599808
1 38600193
1 38600349
1 38600397
1 38600525
1 38601212
1 38601301
1 38601487
1 38602490
1 38602630
1 38602927
1 38603996
1 38604402
1 38605829
1 38605897
1 38606134
1 38607115
1 38607117
1 38607267
1 38607298
1 38607323
1 38607387
1 38608135
1 38608450
1 38608568
1 38609009
1 38609219
1 38610803
1 38611862
1 38613212
1 38613264
1 38613276
1 38613761
1 38613900
1 38613975
1 38614299
1 38614629
1 38614755
1 38614883
1 38615339
1 38615558
1 38615931
1 38616297
1 38616436
1 38616493
1 38616740
1 38616946
1 38617607
1 38617692
1 38617697
1 38618012
1 38618087
1 38618144
1 38618146
1 38618517
1 38619127
1 38619187
1 38619204
1 38620772
1 38620918
1 38620978
1 38621188
1 38621231
1 38621668
1 38621683
1 38621688
1 38621758
1 38621829
1 38621838
1 38621982
1 38622000
1 38622075
1 38622090
1 38622105
1 38622363
1 38622428
1 38622566
1 38622581
1 38622583
1 38622587
1 38622946
1 38622990
1 38622997
1 38623065
1 38623343
1 38623423
1 38623514
1 38623534
1 38623536
1 38623670
1 38623776
1 38623793
1 38623970
1 38623977
1 38624059
1 38624143
1 38624209
1 38624571
1 38624810
1 38624985
1 38624997
1 38625002
1 38625028
1 38625036
1 38625051
1 38625106
1 38625247
1 38625370
1 38625629
1 38625658
1 38625711
1 38626048
1 38626056
1 38626141
1 38626366
1 38626430
1 38626564
1 38626578
1 38626885
1 38626907
1 38626936
1 38627015
1 38627278
1 38627322
1 38627453
1 38627477
1 38627482
1 38627486
1 38627544
1 38627580
1 38627584
1 38627612
1 38627727
1 38627753
1 38627791
1 38628021
1 38628196
1 38628222
1 38628249
1 38628250
1 38628353
1 38628415
1 38628419
1 38628420
1 38628455
1 38628466
1 38628526
1 38628534
1 38628695
1 38628708
1 38628857
1 38628928
1 38629022
1 38629179
1 38629214
1 38629232
1 38629565
1 38629992
1 38630027
1 38630063
1 38630109
1 38630217
1 38630254
1 38630300
1 38630326
1 38630381
1 38630433
1 38630484
1 38630503
1 38630558
1 38630684
1 38630757
1 38631270
1 38631319
1 38631591
1 38631645
1 38631654
1 38631655
1 38631682
1 38631683
1 38631944
1 38631972
1 38631988
1 38632024
1 38632099
1 38632118
1 38632145
1 38632167
1 38632607
1 38632659
1 38632673
1 38632684
1 38632709
1 38632717
1 38632733
1 38632766
1 38632771
1 38632780
1 38632788
1 38632910
1 38632923
1 38632940
1 38632993
1 38633023
1 38633106
1 38633107
1 38633366
1 38633681
1 38633912
1 38634118
1 38634304
1 38634435
1 38634465
1 38634552
1 38634835
1 38635191
1 38635586
1 38635932
1 38635942
1 38636042
1 38636087
1 38636096
1 38636248
1 38636416
1 38636565
1 38636708
1 38636767
1 38637289
1 38637458
1 38637653
1 38637805
1 38637942
1 38637943
1 38638176
1 38638219
1 38638402
1 38638618
1 38638829
1 38639060
1 38639098
1 38639982
1 38639987
1 38639994
1 38640027
1 38640112
1 38640205
1 38640616
1 38640782
1 38640795
1 38640801
1 38640923
1 38640928
1 38641005
1 38641020
1 38641035
1 38641177
1 38641186
1 38641223
1 38641231
1 38641259
1 38641276
1 38641292
1 38641610
1 38641613
1 38649320
1 38649395
1 38649557
1 38649956
1 38650078
1 38650281
1 38650441
1 38650535
1 38650732
1 38650859
1 38651031
1 38651116
1 38651220
1 38651248
1 38651311
1 38651561
1 38653497
1 38653560
1 38653588
1 38653695
1 38653770
1 38653788
1 38653799
1 38653834
1 38653876
1 38654005
1 38654072
1 38654085
1 38654124
1 38654175
1 38654213
1 38654220
1 38654241
1 38654317
1 38654319
1 38654320
1 38654434
1 38654718
1 38654723
1 38654803
1 38654812
1 38654903
1 38655061
1 38655125
1 38658147
1 38658166
1 38658199
1 38658219
1 38658227
1 38658396
1 38658625
1 38658653
1 38658671
1 38659244
1 38659275
1 38659283
1 38659313
1 38659314
1 38659741
1 38659838
1 38659897
1 38659947
1 38659956
1 38659958
1 38659969
1 38660025
1 38660078
1 38660138
1 38660193
1 38660308
1 38660409
1 38660455
1 38660477
1 38660945
1 38661084
1 38661199
1 38661217
1 38661229
1 38661314
1 38661384
1 38661972
1 38661974
1 38662011
1 38662012
1 38662134
1 38662317
1 38662320
1 38662355
1 38662383
1 38662388
1 38662415
1 38662451
1 38662452
1 38662500
1 38662505
1 38662522
1 38662524
1 38662540
1 38662547
1 38662607
1 38662685
1 38662692
1 38662718
1 38662728
1 38662834
1 38662900
1 38662925
1 38662987
1 38662988
1 38663001
1 38663063
1 38663121
1 38663133
1 38663188
1 38663207
1 38663209
1 38663224
1 38663230
1 38663349
1 38663419
1 38663439
1 38663449
1 38663478
1 38663498
1 38663542
1 38663573
1 38663577
1 38663760
1 38663952
1 38664878
1 38664883
1 38664970
1 38665009
1 38665056
1 38665065
1 38665072
1 38665092
1 38665100
1 38665112
1 38665113
1 38665206
1 38665208
1 38665244
1 38665261
1 38665313
1 38665314
1 38665342
1 38665426
1 38665529
1 38665593
1 38665594
1 38665622
1 38665648
1 38666413
1 38666568
1 38666845
1 38666854
1 38666981
1 38666992
1 38667069
1 38667157
1 38667530
1 38667604
1 38667802
1 38668182
1 38668229
1 38668309
1 38668477
1 38668682
1 38668692
1 38669074
1 38669094
1 38669179
1 38669188
1 38669432
1 38669601
1 38669777
1 38669917
1 38669927
1 38669988
1 38670080
1 38670081
1 38670189
1 38670193
1 38670474
1 38670609
1 38670821
1 38670848
1 38670863
1 38670873
1 38670908
1 38671017
1 38671216
1 38671256
1 38671312
1 38671366
1 38671790
1 38671818
1 38671890
1 38671931
1 38672015
1 38672018
1 38672019
1 38672089
1 38672189
1 38673068
1 38673252
1 38673601
1 38675295
1 38675486
1 38676413
1 38676641
1 38676696
1 38676756
1 38676788
1 38676869
1 38676896
1 38676908
1 38676938
1 38677314
1 38677522
1 38677683
1 38678082
1 38678097
1 38678395
1 38678426
1 38678625
1 38678654
1 38678963
1 38679058
1 38679475
1 38679530
1 38679603
1 38680130
1 38680140
1 38680148
1 38680554
1 38681054
1 38681076
1 38681079
1 38681193
1 38681586
1 38681678
1 38681713
1 38681903
1 38682210
1 38682338
1 38682424
1 38682724
1 38682732
1 38682802
1 38682825
1 38682883
1 38682903
1 38682965
1 38683139
1 38683157
1 38683197
1 38683216
1 38683235
1 38683301
1 38683373
1 38683529
1 38683611
1 38683612
1 38683624
1 38683644
1 38683692
1 38683809
1 38683952
1 38684003
1 38684186
1 38684287
1 38684337
1 38684339
1 38684341
1 38684644
1 38684670
1 38684686
1 38684737
1 38684755
1 38684798
1 38684814
1 38684919
1 38684961
1 38685089
1 38685182
1 38685183
1 38685260
1 38685264
1 38685443
1 38685495
1 38685529
1 38685636
1 38685700
1 38685709
1 38685739
1 38685857
1 38685892
1 38685909
1 38685997
1 38686238
1 38686259
1 38686262
1 38686319
1 38686426
1 38686458
1 38686536
1 38686551
1 38686580
1 38686585
1 38686617
1 38686709
1 38686832
1 38686864
1 38686912
1 38686914
1 38686930
1 38687001
1 38687016
1 38687056
1 38687058
1 38687080
1 38687090
1 38687148
1 38687310
1 38687361
1 38687386
1 38687420
1 38687469
1 38687484
1 38687485
1 38687492
1 38687563
1 38690257
1 38690428
1 38690439
1 38690483
1 38690494
1 38690513
1 38690529
1 38690558
1 38690594
1 38690647
1 38690747
1 38690817
1 38691203
1 38691226
1 38691279
1 38691295
1 38691407
1 38691502
1 38691688
1 38691694
1 38691709
1 38691785
1 38691852
1 38691999
1 38692087
1 38692208
1 38692241
1 38692266
1 38692434
1 38692541
1 38693625
1 38693714
1 38693784
1 38693837
1 38693908
1 38693940
1 38693954
1 38694028
1 38694029
1 38694033
1 38694237
1 38694265
1 38694422
1 38694506
1 38694592
1 38694718
1 38694906
1 38695240
1 38695253
1 38695323
1 38695532
1 38695552
1 38695985
1 38696105
1 38696234
1 38696314
1 38696405
1 38696467
1 38696473
1 38696495
1 38696696
1 38697080
1 38697298
1 38697517
1 38697708
1 38697824
1 38697922
1 38697993
1 38698197
1 38698296
1 38698321
1 38698389
1 38698470
1 38698502
1 38699017
1 38699228
1 38699914
1 38700041
1 38700049
1 38700105
1 38700145
1 38700146
1 38700171
1 38700189
1 38700227
1 38700433
1 38700438
1 38700703
1 38700713
1 38700744
1 38700792
1 38700844
1 38700910
1 38700929
1 38700932
1 38700958
1 38700959
1 38701008
1 38701009
1 38701103
1 38701105
1 38701159
1 38701165
1 38701166
1 38701235
1 38701556
1 38701570
1 38701678
1 38701768
1 38701836
1 38701858
1 38701900
1 38702149
1 38702202
1 38702228
1 38702282
1 38702426
1 38702532
1 38702565
1 38702612
1 38702726
1 38703080
1 38703220
1 38703827
1 38703887
1 38703904
1 38703931
1 38704447
1 38704465
1 38704476
1 38704478
1 38704509
1 38704518
1 38704558
1 38704563
1 38704579
1 38704582
1 38704610
1 38704613
1 38704646
1 38704658
1 38704772
1 38704801
1 38704806
1 38704869
1 38704936
1 38704987
1 38704988
1 38705027
1 38705044
1 38705047
1 38705061
1 38705082
1 38705183
1 38705277
1 38705324
1 38705356
1 38705397
1 38705485
1 38705705
1 38705785
1 38705814
1 38705830
1 38705923
1 38706097
1 38706225
1 38706560
1 38706682
1 38706729
1 38706730
1 38706769
1 38707196
1 38707315
1 38707374
1 38707425
1 38707435
1 38707451
1 38707527
1 38707534
1 38707551
1 38707604
1 38707628
1 38707714
1 38707723
1 38707762
1 38708281
1 38708316
1 38708428
1 38708548
1 38708839
1 38708929
1 38709042
1 38709173
1 38709292
1 38709336
1 38709757
1 38709939
1 38709967
1 38710024
1 38710059
1 38710122
1 38710331
1 38710710
1 38710743
1 38710787
1 38710815
1 38710841
1 38710842
1 38710846
1 38710906
1 38710929
1 38710930
1 38711089
1 38711097
1 38711304
1 38711315
1 38711318
1 38711341
1 38711388
1 38711416
1 38711869
1 38711898
1 38711966
1 38712177
1 38712265
1 38712667
1 38713368
1 38713392
1 38713845
1 38714128
1 38714161
1 38714267
1 38714406
1 38714438
1 38714632
1 38714645
1 38714697
1 38714840
1 38714914
1 38714919
1 38714935
1 38714980
1 38715004
1 38715185
1 38715235
1 38715371
1 38715485
1 38715523
1 38715981
1 38716021
1 38716027
1 38716035
1 38716044
1 38716139
1 38716211
1 38716266
1 38716274
1 38716275
1 38716344
1 38716398
1 38716436
1 38717052
1 38717061
1 38717080
1 38717175
1 38717188
1 38717221
1 38717253
1 38717312
1 38717332
1 38717360
1 38717370
1 38717382
1 38717387
1 38717517
1 38717553
1 38717640
1 38717655
1 38717670
1 38717711
1 38717761
1 38717762
1 38717877
1 38717904
1 38717931
1 38717975
1 38717989
1 38717994
1 38718015
1 38718049
1 38718126
1 38718177
1 38718292
1 38718323
1 38718338
1 38718370
1 38718438
1 38718453
1 38719768
1 38719806
1 38719969
1 38719975
1 38719985
1 38720016
1 38720017
1 38720128
1 38720359
1 38720823
1 38720880
1 38720881
1 38720895
1 38720996
1 38721027
1 38721106
1 38721111
1 38721405
1 38721462
1 38721556
1 38721649
1 38721681
1 38721682
1 38721683
1 38721800
1 38722207
1 38722543
1 38722744
1 38722837
1 38723066
1 38723079
1 38723146
1 38723367
1 38723915
1 38723921
1 38723922
1 38723951
1 38724015
1 38724038
1 38724042
1 38724061
1 38724254
1 38724282
1 38724326
1 38724342
1 38724364
1 38724516
1 38724562
1 38724592
1 38724629
1 38724763
1 38724790
1 38724839
1 38725178
1 38725198
1 38725204
1 38725217
1 38725317
1 38725319
1 38725339
1 38725437
1 38725498
1 38726592
1 38726692
1 38726755
1 38726769
1 38727014
1 38727031
1 38727097
1 38727186
1 38727218
1 38727243
1 38727521
1 38727534
1 38727535
1 38727543
1 38727605
1 38727640
1 38727674
1 38727831
1 38727833
1 38727874
1 38727993
1 38728082
1 38728308
1 38728368
1 38728374
1 38728379
1 38728483
1 38728555
1 38728598
1 38729490
1 38729557
1 38729790
1 38729848
1 38729850
1 38729861
1 38729863
1 38729890
1 38729991
1 38730033
1 38730048
1 38730051
1 38730175
1 38730177
1 38730288
1 38730327
1 38730580
1 38730604
1 38730639
1 38730672
1 38730907
1 38730947
1 38730948
1 38731343
1 38731351
1 38731378
1 38731467
1 38731496
1 38731513
1 38731545
1 38731651
1 38731756
1 38731832
1 38731973
1 38731991
1 38732094
1 38732103
1 38732108
1 38732196
1 38732279
1 38732355
1 38732362
1 38732363
1 38732466
1 38732496
1 38732553
1 38732554
1 38732912
1 38732993
1 38733061
1 38733543
1 38733599
1 38733629
1 38733643
1 38733681
1 38733693
1 38733696
1 38733806
1 38733960
1 38733995
1 38734039
1 38734092
1 38734569
1 38734587
1 38734594
1 38734625
1 38734771
1 38734897
1 38734923
1 38734987
1 38735003
1 38735016
1 38735044
1 38735176
1 38735235
1 38735248
1 38735264
1 38735279
1 38735286
1 38735362
1 38735791
1 38735796
1 38735797
1 38735800
1 38735820
1 38735879
1 38735967
1 38735983
1 38735985
1 38736020
1 38736173
1 38736189
1 38736222
1 38736239
1 38736308
1 38736313
1 38736337
1 38736443
1 38736492
1 38736623
1 38736710
1 38736811
1 38736820
1 38736821
1 38736826
1 38736837
1 38736841
1 38736873
1 38736927
1 38736948
1 38736956
1 38737048
1 38737165
1 38737184
1 38737282
1 38737290
1 38737417
1 38737484
1 38737503
1 38737527
1 38737621
1 38737702
1 38737718
1 38737786
1 38737832
1 38737855
1 38737981
1 38738023
1 38738036
1 38738060
1 38738140
1 38738141
1 38741104
1 38741110
1 38741243
1 38741258
1 38741290
1 38741296
1 38741304
1 38741390
1 38741558
1 38741945
1 38742004
1 38742056
1 38742234
1 38742485
1 38742660
1 38742894
1 38743216
1 38743261
1 38743673
1 38745285
1 38745301
1 38748141
1 38748441
1 38748952
1 38749036
1 38750665
1 38751070
1 38751134
1 38752120
1 38752129
1 38753016
1 38753526
1 38753535
1 38753928
1 38754484
1 38755130
1 38755441
1 38755473
1 38755912
1 38755916
1 38755987
1 38756024
1 38756387
1 38756399
1 38756671
1 38756943
1 38756995
1 38757440
1 38757501
1 38757720
1 38758011
1 38758043
1 38758527
1 38758554
1 38758564
1 38758630
1 38758640
1 38758686
1 38758761
1 38758813
1 38759081
1 38759096
1 38759103
1 38759126
1 38759136
1 38759161
1 38759554
1 38759669
1 38759738
1 38759970
1 38760002
1 38760180
1 38760204
1 38760222
1 38760358
1 38760394
1 38761136
1 38761321
1 38761864
1 38761876
1 38762046
1 38762091
1 38762092
1 38762119
1 38762120
1 38762195
1 38762216
1 38762249
1 38762270
1 38762277
1 38762420
1 38762509
1 38762511
1 38762531
1 38762562
1 38762733
1 38762925
1 38762947
1 38763089
1 38763109
1 38763194
1 38763226
1 38763242
1 38763424
1 38763556
1 38764707
1 38764731
1 38764792
1 38764804
1 38764861
1 38764863
1 38764864
1 38764884
1 38764887
1 38765055
1 38765067
1 38765118
1 38765269
1 38765460
1 38765656
1 38765807
1 38765853
1 38765937
1 38765940
1 38765989
1 38766029
1 38766037
1 38766085
1 38766178
1 38766307
1 38766316
1 38766344
1 38766368
1 38766584
1 38767120
1 38767126
1 38767327
1 38767471
1 38767488
1 38767911
1 38767929
1 38767986
1 38768020
1 38768071
1 38768139
1 38768208
1 38768239
1 38768282
1 38768294
1 38768313
1 38768355
1 38768414
1 38768422
1 38768431
1 38768537
1 38768583
1 38768615
1 38768770
1 38768796
1 38768809
1 38769801
1 38769829
1 38769862
1 38769917
1 38770000
1 38770025
1 38770057
1 38770083
1 38770099
1 38770174
1 38770178
1 38770208
1 38770375
1 38770377
1 38770748
1 38771319
1 38771419
1 38771575
1 38771613
1 38771743
1 38772067
1 38772098
1 38772240
1 38772366
1 38772564
1 38772616
1 38772693
1 38774009
1 38774036
1 38774510
1 38774736
1 38775116
1 38775199
1 38776766
1 38776820
1 38776974
1 38777096
1 38777288
1 38777545
1 38777626
1 38777718
1 38777764
1 38777776
1 38777803
1 38777808
1 38778094
1 38778507
1 38778514
1 38778536
1 38778592
1 38778669
1 38779016
1 38779419
1 38779474
1 38779492
1 38779546
1 38779550
1 38779565
1 38779612
1 38779651
1 38779666
1 38779798
1 38779810
1 38780027
1 38780110
1 38780140
1 38780168
1 38780189
1 38780195
1 38780291
1 38780342
1 38780403
1 38780431
1 38780434
1 38780442
1 38780458
1 38780499
1 38780558
1 38780579
1 38780596
1 38780602
1 38780754
1 38780825
1 38781140
1 38781203
1 38781240
1 38781341
1 38781356
1 38781380
1 38781391
1 38781397
1 38781406
1 38781424
1 38781438
1 38781457
1 38781481
1 38781551
1 38781630
1 38781672
1 38781715
1 38781821
1 38781883
1 38781933
1 38781951
1 38782018
1 38782083
1 38782090
1 38782163
1 38782185
1 38782225
1 38782306
1 38782385
1 38782415
1 38782419
1 38782563
1 38782579
1 38782584
1 38782648
1 38782705
1 38782954
1 38782963
1 38783000
1 38783013
1 38783022
1 38783042
1 38783097
1 38783386
1 38783471
1 38792483
1 38792541
1 38792640
1 38792798
1 38792825
1 38793287
1 38793366
1 38793439
1 38793663
1 38793866
1 38793915
1 38794439
1 38795174
1 38795627
1 38795885
1 38796005
1 38796429
1 38796446
1 38796840
1 38797330
1 38798801
1 38799018
1 38800052
1 38801020
1 38801904
1 38802166
1 38802298
1 38802783
1 38803020
1 38803129
1 38803518
1 38803767
1 38805008
1 38805495
1 38806002
1 38806352
1 38807070
1 38807122
1 38807679
1 38808384
1 38808467
1 38809081
1 38809253
1 38809454
1 38809485
1 38809565
1 38809594
1 38809755
1 38811482
1 38811621
1 38811800
1 38811907
1 38812000
1 38812970
1 38813280
1 38813410
1 38813467
1 38813504
1 38813717
1 38814227
1 38814296
1 38815374
1 38816046
1 38816049
1 38817152
1 38818431
1 38819297
1 38820003
1 38820375
1 38820436
1 38820525
1 38820941
1 38820992
1 38821387
1 38821423
1 38821690
1 38821739
1 38822003
1 38822334
1 38822526
1 38822556
1 38822559
1 38823052
1 38823239
1 38823613
1 38823745
1 38824134
1 38824225
1 38824562
1 38824586
1 38824689
1 38824999
1 38825926
1 38825946
1 38828587
1 38829192
1 38829856
1 38830289
1 38830542
1 38831229
1 38831645
1 38832103
1 38833052
1 38833053
1 38835093
1 38835411
1 38835479
1 38836082
1 38837566
1 38840099
1 38840125
1 38840763
1 38848476
1 38852718
1 38853412
1 38854892
1 38855445
1 38856413
1 38856511
1 38856698
1 38856801
1 38856926
1 38857218
1 38857516
1 38857529
1 38858139
1 38858146
1 38858278
1 38858491
1 38858551
1 38858933
1 38859236
1 38859279
1 38859520
1 38859945
1 38860163
1 38860366
1 38860868
1 38860895
1 38861409
1 38861644
1 38862109
1 38862282
1 38862335
1 38862827
1 38863017
1 38863024
1 38863121
1 38863255
1 38863346
1 38863518
1 38863529
1 38863778
1 38864214
1 38864684
1 38864724
1 38864905
1 38864933
1 38864985
1 38865420
1 38865510
1 38865523
1 38865604
1 38865664
1 38865697
1 38865855
1 38866355
1 38866423
1 38866676
1 38866771
1 38866814
1 38866815
1 38866839
1 38866878
1 38866910
1 38867024
1 38867057
1 38867240
1 38867255
1 38867262
1 38867565
1 38867736
1 38867749
1 38867803
1 38867952
1 38867955
1 38868264
1 38868357
1 38869043
1 38869071
1 38869152
1 38869261
1 38869576
1 38869593
1 38869723
1 38870177
1 38870409
1 38870449
1 38870499
1 38870997
1 38871045
1 38871049
1 38871056
1 38871146
1 38871147
1 38871149
1 38871297
1 38871433
1 38871466
1 38871471
1 38871518
1 38871549
1 38871550
1 38871857
1 38871861
1 38871897
1 38871906
1 38871938
1 38871965
1 38872001
1 38872012
1 38872022
1 38872031
1 38872037
1 38872038
1 38872062
1 38872079
1 38872125
1 38872130
1 38872149
1 38872188
1 38872285
1 38872399
1 38872400
1 38872436
1 38872457
1 38872533
1 38872562
1 38872589
1 38872602
1 38872651
1 38872653
1 38872714
1 38872735
1 38872845
1 38872877
1 38873092
1 38873188
1 38873190
1 38873194
1 38873196
1 38873428
1 38873450
1 38873491
1 38873508
1 38873608
1 38873644
1 38873659
1 38873750
1 38874110
1 38874118
1 38874204
1 38874211
1 38874230
1 38874262
1 38874296
1 38874303
1 38874304
1 38874339
1 38874397
1 38874425
1 38874442
1 38874584
1 38874817
1 38874825
1 38875057
1 38875117
1 38875163
1 38875181
1 38875339
1 38875379
1 38875384
1 38875476
1 38875534
1 38875536
1 38875543
1 38875549
1 38875592
1 38875616
1 38875680
1 38875701
1 38875732
1 38875754
1 38875797
1 38875859
1 38875944
1 38876012
1 38876038
1 38876043
1 38876052
1 38876251
1 38877140
1 38877368
1 38877475
1 38877494
1 38877585
1 38877639
1 38878259
1 38878412
1 38880934
1 38880943
1 38880944
1 38880945
1 38881006
1 38881009
1 38881197
1 38881291
1 38881337
1 38881369
1 38881408
1 38881414
1 38881493
1 38881539
1 38881989
1 38882046
1 38882898
1 38883019
1 38883026
1 38883039
1 38883113
1 38883293
1 38883302
1 38883305
1 38883327
1 38883378
1 38883493
1 38883550
1 38883567
1 38883587
1 38883622
1 38883690
1 38884021
1 38884096
1 38884122
1 38884134
1 38884599
1 38885019
1 38885448
1 38885550
1 38885991
1 38886030
1 38886429
1 38886618
1 38886765
1 38887771
1 38888036
1 38888274
1 38888291
1 38889282
1 38889815
1 38890133
1 38890204
1 38890209
1 38893910
1 38894006
1 38894117
1 38894225
1 38894238
1 38894329
1 38895027
1 38895173
1 38895541
1 38896817
1 38897169
1 38898738
1 38899018
1 38899352
1 38899433
1 38899604
1 38900266
1 38900384
1 38900691
1 38900703
1 38900707
1 38901046
1 38901289
1 38901833
1 38902921
1 38903014
1 38903731
1 38903892
1 38903900
1 38904153
1 38904182
1 38907770
1 38909431
1 38909504
1 38909699
1 38910009
1 38910323
1 38911954
1 38913687
1 38913871
1 38913888
1 38914159
1 38914373
1 38918106
1 38919419
1 38919581
1 38919724
1 38919925
1 38919926
1 38920629
1 38920773
1 38920900
1 38921082
1 38921150
1 38921672
1 38922062
1 38922280
1 38922304
1 38922629
1 38923233
1 38923242
1 38923248
1 38923303
1 38923474
1 38923762
1 38923923
1 38924346
1 38924362
1 38924520
1 38924747
1 38924869
1 38925264
1 38925304
1 38925496
1 38925750
1 38925831
1 38926584
1 38927198
1 38927625
1 38928097
1 38928688
1 38928861
1 38929354
1 38929598
1 38929599
1 38929651
1 38929790
1 38930107
1 38930128
1 38930165
1 38930194
1 38930893
1 38931140
1 38931630
1 38931881
1 38932408
1 38932410
1 38932483
1 38932707
1 38932813
1 38933209
1 38934108
1 38934607
1 38934674
1 38934931
1 38935218
1 38936010
1 38936205
1 38936509
1 38937081
1 38937082
1 38937386
1 38937577
1 38937708
1 38940081
1 38940991
1 38941162
1 38941233
1 38941262
1 38941283
1 38941377
1 38941606
1 38942634
1 38942692
1 38942725
1 38943401
1 38944170
1 38944254
1 38944288
1 38944944
1 38945977
1 38946069
1 38946393
1 38947280
1 38947392
1 38947900
1 38947947
1 38948284
1 38949252
1 38949449
1 38950229
1 38950458
1 38951237
1 38953454
1 38954279
1 38956544
1 38956678
1 38956851
1 38957368
1 38958127
1 38958475
1 38959056
1 38959074
1 38959615
1 38959750
1 38960091
1 38960122
1 38960310
1 38961608
1 38961638
1 38961803
1 38961808
1 38962362
1 38963948
1 38966342
1 38966409
1 38966465
1 38966682
1 38966947
1 38967166
1 38967557
1 38967758
1 38968086
1 38968473
1 38968942
1 38969240
1 38969356
1 38969545
1 38969546
1 38969678
1 38970065
1 38970166
1 38970250
1 38970614
1 38970656
1 38970691
1 38971002
1 38972868
1 38973919
1 38974326
1 38974530
1 38975005
1 38975869
1 38975925
1 38976094
1 38976114
1 38976837
1 38976875
1 38977344
1 38977466
1 38977593
1 38980003
1 38983145
1 38984271
1 38984803
1 38985015
1 38985194
1 38985235
1 38987775
1 38988332
1 38989365
1 38990212
1 38990361
1 38990377
1 38990473
1 38990801
1 38991166
1 38992381
1 38992408
1 38992530
1 38992719
1 38993020
1 38993515
1 38993760
1 38993761
1 38996761
1 38996868
1 38997414
1 38997773
1 39001072
1 39001156
1 39001478
1 39002838
1 39002932
1 39003045
1 39003356
1 39003629
1 39003756
1 39003887
1 39004070
1 39005402
1 39005441
1 39007072
1 39008848
1 39010576
1 39010806
1 39010807
1 39010894
1 39011054
1 39014333
1 39014378
1 39014505
1 39014596
1 39014871
1 39014952
1 39015103
1 39015133
1 39015146
1 39015231
1 39016942
1 39016983
1 39017127
1 39017350
1 39017365
1 39017810
1 39018018
1 39018209
1 39018504
1 39018518
1 39018531
1 39018892
1 39018942
1 39018991
1 39019098
1 39019119
1 39019272
1 39019288
1 39019378
1 39019426
1 39020043
1 39020104
1 39020131
1 39020233
1 39020281
1 39020538
1 39020599
1 39020615
1 39020769
1 39020885
1 39020974
1 39021289
1 39021382
1 39021394
1 39021407
1 39021738
1 39021832
1 39021866
1 39022059
1 39022164
1 39022169
1 39022309
1 39022418
1 39022795
1 39022808
1 39022816
1 39022897
1 39022951
1 39022994
1 39026729
1 39027258
1 39027263
1 39027270
1 39027524
1 39027622
1 39028081
1 39028189
1 39028235
1 39030253
1 39030342
1 39030442
1 39031233
1 39031444
1 39031491
1 39031569
1 39032530
1 39032791
1 39032925
1 39034284
1 39038727
1 39039076
1 39039568
1 39039832
1 39040924
1 39041647
1 39041653
1 39042143
1 39042501
1 39043856
1 39043879
1 39044313
1 39044405
1 39044715
1 39045311
1 39045339
1 39045386
1 39045647
1 39045681
1 39045768
1 39045970
1 39045972
1 39046050
1 39046094
1 39046637
1 39046922
1 39046959
1 39047132
1 39048121
1 39048600
1 39049113
1 39049611
1 39049819
1 39050054
1 39050354
1 39050598
1 39050629
1 39050938
1 39050975
1 39051946
1 39052319
1 39052733
1 39052776
1 39052890
1 39052930
1 39052996
1 39053012
1 39053424
1 39053464
1 39053515
1 39053602
1 39054001
1 39054297
1 39054811
1 39054820
1 39054909
1 39054920
1 39056672
1 39056676
1 39056724
1 39056808
1 39057010
1 39057864
1 39058185
1 39058273
1 39058385
1 39060964
1 39061210
1 39062563
1 39063088
1 39063621
1 39063818
1 39064012
1 39064087
1 39064095
1 39064151
1 39064386
1 39064603
1 39064635
1 39064653
1 39064825
1 39064870
1 39065477
1 39066340
1 39066551
1 39066803
1 39067205
1 39067756
1 39068269
1 39068372
1 39069070
1 39069113
1 39069601
1 39069649
1 39070234
1 39070524
1 39070832
1 39071078
1 39071082
1 39071439
1 39071559
1 39071566
1 39071965
1 39072329
1 39072415
1 39072899
1 39074309
1 39074338
1 39074823
1 39075037
1 39075138
1 39075274
1 39075489
1 39075900
1 39076028
1 39076433
1 39076958
1 39077264
1 39077382
1 39077632
1 39077642
1 39078674
1 39078998
1 39080494
1 39080911
1 39081022
1 39081245
1 39081849
1 39081874
1 39082299
1 39085894
1 39086526
1 39087062
1 39087454
1 39087720
1 39087784
1 39088452
1 39088507
1 39088690
1 39088736
1 39088778
1 39088813
1 39089164
1 39089316
1 39089477
1 39089490
1 39089543
1 39090464
1 39090484
1 39090525
1 39090655
1 39091106
1 39091929
1 39092459
1 39093199
1 39093537
1 39093547
1 39093562
1 39093564
1 39094311
1 39094564
1 39095307
1 39095592
1 39097245
1 39097418
1 39097464
1 39097548
1 39098188
1 39098288
1 39098405
1 39098978
1 39099002
1 39099368
1 39099709
1 39100112
1 39100391
1 39100484
1 39100563
1 39100612
1 39100784
1 39101955
1 39102229
1 39102303
1 39106835
1 39107203
1 39107443
1 39107598
1 39107689
1 39107763
1 39107944
1 39108438
1 39108566
1 39110517
1 39110697
1 39112492
1 39112628
1 39113336
1 39113995
1 39114068
1 39114119
1 39114378
1 39114453
1 39114711
1 39115143
1 39115263
1 39116219
1 39116263
1 39117000
1 39117402
1 39117406
1 39121184
1 39121550
1 39121565
1 39121751
1 39122105
1 39123427
1 39124069
1 39124285
1 39125057
1 39125100
1 39125140
1 39125490
1 39125534
1 39126518
1 39126605
1 39127589
1 39127725
1 39127976
1 39128015
1 39128142
1 39128159
1 39128270
1 39128313
1 39128331
1 39128343
1 39128844
1 39130316
1 39130882
1 39132191
1 39132857
1 39133733
1 39133865
1 39135708
1 39136225
1 39137012
1 39137455
1 39137966
1 39138079
1 39138420
1 39138437
1 39138599
1 39138605
1 39138645
1 39138693
1 39138756
1 39138805
1 39139740
1 39139796
1 39140294
1 39140606
1 39140698
1 39140763
1 39140827
1 39140883
1 39141647
1 39142364
1 39142373
1 39142704
1 39142705
1 39142738
1 39142978
1 39143139
1 39143741
1 39143904
1 39144311
1 39144488
1 39146172
1 39146665
1 39148632
1 39149302
1 39156266
1 39158566
1 39158890
1 39158902
1 39158941
1 39159220
1 39159253
1 39159427
1 39159531
1 39160696
1 39160752
1 39161136
1 39162409
1 39164740
1 39165178
1 39165194
1 39169584
1 39170637
1 39171221
1 39171753
1 39172330
1 39172338
1 39173847
1 39173863
1 39179129
1 39180437
1 39181957
1 39182198
1 39182458
1 39185406
1 39185675
1 39185704
1 39185828
1 39187030
1 39187722
1 39189483
1 39189837
1 39189941
1 39190832
1 39191454
1 39191485
1 39192719
1 39193718
1 39193856
1 39193869
1 39194657
1 39194661
1 39194773
1 39195976
1 39196026
1 39196741
1 39197438
1 39197574
1 39197579
1 39197619
1 39197637
1 39197682
1 39197752
1 39198089
1 39198219
1 39198230
1 39198231
1 39198489
1 39198509
1 39198510
1 39198512
1 39198558
1 39198572
1 39198581
1 39198866
1 39198943
1 39198965
1 39200531
1 39201092
1 39201257
1 39202150
1 39203146
1 39204216
1 39204870
1 39205189
1 39205260
1 39205270
1 39205684
1 39207382
1 39207691
1 39208129
1 39208267
1 39208296
1 39208875
1 39209046
1 39209884
1 39210585
1 39210614
1 39210877
1 39211193
1 39211216
1 39211237
1 39211238
1 39211271
1 39211340
1 39214501
1 39214916
1 39215032
1 39215991
1 39218103
1 39218391
1 39220090
1 39222395
1 39222490
1 39222514
1 39222572
1 39222651
1 39222785
1 39223165
1 39223518
1 39227856
1 39229266
1 39230046
1 39230409
1 39230480
1 39231142
1 39232034
1 39233128
1 39233377
1 39234476
1 39235230
1 39235246
1 39236290
1 39238299
1 39238775
1 39238818
1 39239114
1 39239681
1 39239745
1 39240618
1 39240707
1 39240732
1 39241549
1 39241583
1 39242104
1 39242384
1 39248714
1 39248912
1 39249574
1 39250009
1 39251598
1 39251678
1 39252076
1 39252079
1 39252122
1 39252545
1 39252645
1 39252971
1 39253567
1 39254849
1 39255119
1 39256865
1 39259324
1 39259569
1 39259605
1 39259771
1 39259947
1 39261400
1 39261527
1 39261726
1 39261732
1 39261842
1 39261885
1 39261967
1 39262074
1 39262114
1 39262159
1 39262337
1 39262463
1 39262464
1 39262634
1 39262878
1 39262916
1 39263186
1 39263221
1 39263264
1 39263293
1 39263408
1 39263410
1 39263573
1 39263821
1 39263861
1 39263926
1 39264071
1 39264243
1 39264351
1 39264475
1 39264581
1 39264869
1 39264947
1 39265017
1 39265447
1 39265583
1 39265599
1 39265692
1 39265947
1 39266078
1 39266187
1 39266220
1 39266479
1 39266480
1 39266590
1 39266636
1 39266746
1 39266785
1 39266904
1 39266910
1 39266965
1 39267016
1 39267095
1 39267343
1 39267501
1 39268203
1 39268209
1 39268230
1 39268271
1 39268424
1 39268613
1 39268636
1 39268654
1 39268695
1 39268703
1 39268760
1 39268786
1 39268846
1 39268870
1 39269038
1 39269087
1 39269309
1 39269323
1 39269330
1 39269405
1 39269513
1 39269599
1 39269634
1 39270041
1 39270121
1 39270589
1 39270686
1 39270730
1 39270746
1 39270991
1 39271433
1 39271486
1 39271504
1 39271860
1 39271969
1 39272224
1 39272256
1 39272331
1 39272349
1 39272470
1 39272498
1 39272506
1 39272939
1 39273002
1 39273106
1 39273150
1 39273223
1 39273610
1 39273658
1 39273662
1 39273776
1 39276588
1 39276653
1 39276723
1 39276751
1 39276787
1 39276898
1 39276930
1 39276939
1 39277006
1 39277077
1 39277378
1 39277821
1 39277945
1 39277963
1 39277992
1 39278419
1 39278611
1 39278670
1 39278705
1 39278945
1 39279045
1 39279049
1 39279054
1 39279187
1 39279319
1 39279404
1 39279599
1 39279692
1 39279811
1 39280035
1 39280092
1 39280143
1 39280565
1 39280646
1 39280712
1 39280881
1 39281333
1 39281653
1 39281793
1 39281909
1 39281947
1 39282082
1 39282094
1 39282144
1 39282155
1 39282313
1 39282315
1 39282360
1 39282453
1 39282517
1 39282613
1 39282642
1 39282652
1 39282661
1 39282746
1 39282901
1 39282948
1 39282954
1 39283079
1 39283384
1 39283566
1 39283575
1 39283609
1 39283802
1 39283823
1 39283836
1 39283852
1 39283857
1 39283875
1 39283880
1 39283916
1 39283924
1 39283989
1 39284062
1 39284223
1 39284241
1 39284335
1 39284401
1 39284465
1 39284662
1 39284677
1 39284723
1 39285446
1 39285487
1 39285489
1 39285530
1 39287676
1 39287844
1 39287925
1 39288298
1 39288768
1 39288810
1 39288866
1 39289470
1 39289631
1 39289969
1 39290320
1 39291469
1 39291485
1 39291972
1 39291991
1 39292042
1 39292112
1 39292130
1 39292174
1 39292412
1 39292837
1 39293288
1 39293977
1 39294386
1 39294551
1 39294652
1 39294724
1 39295040
1 39295486
1 39295835
1 39296001
1 39296009
1 39296038
1 39296449
1 39296473
1 39296482
1 39296488
1 39297751
1 39297789
1 39297936
1 39297968
1 39298188
1 39298236
1 39298394
1 39298712
1 39299019
1 39299387
1 39299632
1 39299856
1 39299908
1 39301841
1 39301880
1 39302019
1 39303197
1 39303248
1 39303261
1 39303519
1 39303529
1 39304251
1 39304400
1 39309102
1 39309168
1 39313358
1 39313576
1 39313584
1 39314663
1 39314767
1 39314973
1 39316870
1 39318125
1 39318295
1 39318794
1 39319444
1 39320858
1 39320928
1 39320973
1 39320975
1 39322167
1 39324129
1 39324369
1 39325099
1 39325887
1 39325888
1 39326132
1 39326148
1 39326171
1 39326178
1 39326189
1 39327813
1 39328128
1 39328532
1 39329176
1 39329180
1 39329867
1 39330962
1 39331366
1 39332243
1 39332367
1 39333311
1 39333654
1 39333730
1 39334350
1 39335834
1 39336093
1 39337656
1 39338399
1 39338400
1 39338863
1 39338873
1 39339020
1 39339089
1 39339200
1 39339399
1 39339527
1 39339997
1 39340059
1 39340177
1 39340275
1 39340314
1 39340402
1 39340751
1 39340811
1 39341000
1 39341004
1 39341203
1 39341255
1 39341302
1 39341319
1 39341342
1 39341352
1 39341501
1 39341533
1 39341611
1 39341612
1 39341639
1 39341693
1 39341836
1 39341855
1 39341869
1 39341872
1 39341906
1 39341954
1 39341961
1 39342004
1 39342022
1 39342059
1 39342497
1 39342542
1 39342563
1 39342626
1 39342671
1 39342923
1 39342961
1 39343755
1 39343957
1 39343991
1 39344045
1 39344127
1 39344208
1 39344212
1 39344609
1 39344706
1 39344740
1 39344849
1 39344956
1 39345447
1 39345526
1 39345556
1 39345645
1 39345950
1 39345990
1 39346167
1 39346400
1 39346414
1 39346455
1 39346653
1 39346706
1 39346709
1 39346750
1 39346856
1 39346978
1 39347074
1 39347077
1 39347246
1 39347364
1 39347468
1 39347756
1 39347864
1 39348281
1 39348366
1 39348525
1 39348760
1 39348767
1 39348999
1 39349045
1 39349244
1 39349546
1 39349634
1 39349635
1 39349790
1 39349816
1 39350386
1 39350397
1 39350654
1 39350971
1 39351100
1 39351113
1 39351352
1 39351500
1 39351712
1 39351799
1 39351804
1 39351875
1 39351880
1 39352044
1 39353298
1 39353316
1 39353339
1 39353441
1 39354616
1 39354736
1 39354842
1 39354931
1 39354984
1 39355821
1 39355961
1 39356031
1 39356125
1 39356680
1 39356894
1 39356922
1 39356938
1 39356984
1 39357145
1 39357206
1 39357313
1 39357430
1 39357476
1 39357714
1 39357783
1 39357850
1 39357877
1 39358052
1 39358445
1 39358859
1 39358890
1 39358907
1 39358970
1 39359167
1 39359384
1 39359387
1 39359657
1 39359716
1 39359723
1 39360320
1 39360367
1 39360685
1 39360720
1 39360793
1 39362775
1 39363065
1 39363113
1 39363329
1 39363567
1 39363581
1 39363673
1 39363701
1 39363718
1 39363742
1 39363818
1 39363899
1 39363921
1 39364056
1 39364103
1 39364315
1 39364538
1 39364575
1 39364681
1 39364754
1 39365224
1 39365581
1 39365760
1 39366913
1 39367231
1 39367355
1 39367534
1 39367552
1 39367674
1 39367683
1 39367787
1 39368049
1 39368417
1 39368421
1 39368527
1 39368643
1 39368841
1 39369203
1 39369467
1 39369620
1 39370290
1 39370412
1 39370515
1 39370661
1 39370896
1 39370971
1 39371159
1 39371239
1 39371297
1 39371565
1 39372024
1 39372058
1 39373303
1 39373485
1 39373598
1 39373614
1 39373645
1 39373784
1 39373817
1 39373929
1 39374104
1 39374346
1 39374491
1 39374596
1 39374599
1 39374713
1 39374732
1 39374813
1 39374894
1 39374970
1 39375232
1 39375651
1 39375932
1 39377640
1 39377673
1 39378212
1 39378215
1 39378241
1 39378595
1 39379932
1 39380178
1 39380407
1 39380527
1 39381073
1 39381081
1 39381978
1 39382006
1 39382095
1 39382155
1 39382160
1 39382212
1 39382213
1 39382251
1 39382256
1 39382328
1 39382433
1 39382467
1 39382619
1 39382712
1 39382854
1 39382996
1 39383020
1 39383072
1 39383106
1 39383163
1 39383351
1 39383453
1 39383509
1 39383589
1 39383805
1 39384049
1 39384230
1 39384234
1 39384320
1 39384447
1 39384540
1 39384650
1 39384707
1 39384734
1 39384914
1 39384984
1 39385299
1 39385363
1 39385486
1 39385585
1 39385628
1 39386039
1 39386079
1 39386130
1 39386386
1 39386444
1 39386763
1 39386822
1 39386831
1 39386968
1 39387130
1 39387163
1 39387202
1 39387282
1 39387286
1 39387298
1 39387438
1 39387470
1 39387475
1 39387484
1 39388464
1 39388501
1 39388513
1 39388573
1 39388716
1 39388846
1 39388878
1 39389110
1 39389122
1 39389123
1 39389329
1 39389343
1 39389344
1 39389356
1 39389563
1 39389619
1 39389758
1 39390172
1 39390339
1 39390464
1 39390504
1 39390533
1 39390924
1 39391091
1 39391158
1 39391817
1 39391903
1 39391911
1 39391913
1 39391931
1 39391950
1 39392103
1 39392122
1 39392131
1 39392269
1 39392273
1 39392306
1 39392376
1 39392441
1 39392498
1 39395236
1 39395290
1 39395852
1 39395904
1 39396149
1 39396184
1 39397111
1 39397156
1 39397171
1 39397489
1 39397693
1 39397707
1 39398139
1 39398169
1 39398215
1 39398355
1 39398384
1 39398588
1 39398668
1 39398984
1 39399171
1 39399196
1 39399231
1 39399257
1 39399364
1 39399439
1 39399770
1 39399827
1 39399838
1 39399863
1 39399871
1 39400067
1 39400106
1 39400129
1 39400361
1 39400370
1 39400463
1 39400465
1 39400509
1 39400558
1 39400565
1 39400625
1 39400641
1 39400658
1 39400936
1 39401108
1 39401110
1 39401720
1 39401745
1 39402120
1 39402615
1 39404439
1 39404486
1 39408775
1 39410068
1 39412451
1 39412627
1 39412772
1 39412885
1 39413042
1 39413054
1 39413114
1 39413251
1 39413582
1 39416364
1 39416427
1 39416604
1 39416634
1 39416839
1 39417096
1 39417790
1 39417982
1 39418783
1 39420784
1 39421849
1 39422021
1 39422379
1 39422959
1 39423000
1 39423031
1 39423176
1 39423421
1 39423519
1 39424152
1 39424605
1 39424738
1 39424928
1 39424945
1 39425653
1 39426455
1 39426563
1 39427229
1 39427583
1 39427848
1 39427895
1 39428056
1 39428262
1 39428414
1 39428498
1 39428522
1 39428640
1 39430180
1 39430265
1 39430989
1 39431286
1 39431329
1 39431483
1 39431699
1 39432496
1 39433399
1 39433465
1 39433495
1 39433496
1 39433497
1 39433639
1 39433815
1 39434084
1 39434213
1 39434472
1 39435496
1 39435596
1 39436125
1 39436229
1 39436258
1 39436557
1 39436605
1 39436800
1 39436809
1 39436836
1 39436995
1 39437821
1 39437834
1 39438362
1 39438444
1 39438461
1 39438681
1 39438736
1 39440148
1 39440766
1 39440818
1 39441086
1 39443370
1 39445016
1 39446523
1 39446756
1 39447099
1 39447526
1 39447530
1 39447546
1 39447631
1 39447884
1 39447945
1 39447998
1 39448236
1 39448348
1 39448375
1 39448930
1 39448942
1 39448953
1 39449062
1 39449286
1 39449964
1 39450063
1 39450067
1 39450112
1 39455936
1 39455970
1 39456012
1 39456212
1 39456417
1 39457788
1 39457911
1 39457975
1 39457997
1 39458031
1 39458086
1 39458180
1 39458203
1 39458238
1 39458297
1 39458314
1 39458389
1 39458439
1 39458473
1 39458476
1 39458587
1 39458710
1 39458839
1 39458878
1 39458921
1 39458956
1 39459390
1 39459478
1 39459547
1 39459697
1 39459771
1 39459786
1 39460002
1 39460045
1 39460117
1 39460187
1 39460211
1 39460258
1 39460874
1 39460977
1 39461050
1 39461068
1 39461079
1 39461093
1 39461143
1 39461310
1 39461322
1 39461334
1 39461352
1 39461472
1 39461481
1 39461496
1 39461497
1 39461539
1 39461576
1 39461620
1 39461680
1 39461688
1 39461815
1 39461912
1 39461932
1 39462059
1 39462062
1 39462141
1 39462171
1 39462283
1 39462290
1 39462314
1 39463142
1 39463323
1 39463334
1 39463405
1 39463476
1 39463546
1 39464968
1 39465349
1 39465714
1 39465849
1 39465871
1 39465977
1 39465988
1 39466042
1 39466112
1 39466146
1 39466238
1 39466447
1 39466458
1 39466463
1 39466680
1 39466682
1 39466999
1 39467140
1 39467293
1 39467295
1 39467326
1 39467384
1 39467409
1 39467448
1 39467716
1 39467776
1 39467786
1 39467793
1 39467796
1 39467843
1 39467876
1 39467893
1 39468028
1 39468100
1 39468182
1 39468215
1 39468238
1 39468240
1 39468434
1 39468478
1 39468563
1 39468570
1 39468649
1 39468713
1 39468957
1 39469148
1 39469156
1 39469178
1 39469293
1 39469427
1 39469488
1 39469503
1 39469538
1 39469544
1 39469628
1 39469730
1 39469766
1 39469787
1 39469846
1 39470199
1 39470320
1 39470978
1 39471287
1 39471332
1 39471355
1 39471889
1 39472092
1 39472174
1 39472203
1 39472210
1 39472260
1 39472267
1 39472282
1 39472286
1 39472308
1 39472514
1 39472515
1 39472534
1 39472641
1 39472669
1 39473176
1 39473488
1 39473573
1 39473865
1 39473915
1 39473931
1 39473965
1 39474186
1 39474277
1 39475401
1 39476366
1 39477150
1 39477613
1 39477784
1 39478886
1 39478923
1 39480066
1 39480220
1 39480886
1 39481168
1 39483237
1 39483990
1 39484419
1 39484542
1 39484554
1 39484852
1 39484859
1 39491157
1 39491232
1 39491692
1 39491862
1 39492508
1 39492641
1 39493437
1 39493541
1 39493608
1 39493783
1 39493895
1 39493935
1 39494519
1 39494789
1 39494949
1 39495092
1 39495264
1 39495439
1 39495980
1 39496613
1 39496885
1 39497115
1 39499055
1 39499870
1 39499887
1 39500181
1 39500390
1 39500405
1 39501197
1 39504449
1 39504495
1 39504782
1 39505181
1 39505436
1 39505852
1 39506099
1 39506349
1 39506504
1 39511225
1 39511357
1 39511388
1 39511412
1 39511425
1 39511722
1 39512737
1 39513624
1 39514293
1 39514546
1 39515802
1 39516993
1 39518597
1 39518936
1 39519199
1 39519406
1 39520237
1 39520628
1 39520678
1 39521079
1 39522094
1 39522211
1 39522664
1 39523138
1 39523197
1 39523625
1 39525874
1 39526946
1 39527559
1 39529075
1 39529241
1 39529752
1 39532113
1 39532172
1 39532270
1 39532441
1 39533426
1 39533578
1 39533579
1 39533597
1 39533598
1 39533640
1 39533696
1 39533840
1 39533970
1 39535478
1 39535924
1 39536304
1 39537068
1 39537265
1 39537871
1 39540251
1 39541492
1 39541511
1 39541754
1 39542116
1 39542541
1 39542778
1 39543458
1 39543601
1 39543716
1 39544334
1 39544572
1 39544866
1 39544974
1 39546295
1 39546430
1 39546876
1 39547030
1 39547402
1 39547759
1 39548150
1 39548327
1 39548357
1 39548614
1 39548739
1 39549468
1 39549670
1 39550012
1 39550112
1 39550181
1 39550646
1 39551170
1 39551285
1 39551604
1 39551769
1 39551909
1 39552510
1 39553035
1 39554311
1 39554381
1 39554688
1 39554945
1 39555061
1 39555357
1 39555811
1 39555945
1 39559701
1 39559985
1 39560333
1 39560530
1 39560699
1 39561671
1 39561886
1 39561960
1 39562208
1 39563760
1 39563901
1 39564295
1 39564551
1 39564669
1 39564725
1 39564928
1 39565210
1 39565789
1 39567636
1 39567989
1 39567993
1 39569269
1 39570589
1 39572112
1 39572292
1 39572389
1 39572534
1 39572768
1 39573153
1 39573222
1 39573456
1 39573709
1 39574038
1 39574620
1 39574733
1 39574942
1 39575122
1 39576036
1 39576193
1 39577269
1 39577415
1 39577420
1 39577622
1 39577772
1 39577837
1 39577928
1 39578353
1 39578634
1 39578704
1 39578742
1 39578976
1 39579038
1 39579047
1 39579117
1 39579125
1 39579129
1 39579142
1 39579294
1 39579307
1 39579311
1 39579314
1 39579359
1 39579444
1 39579498
1 39579527
1 39579536
1 39579659
1 39579663
1 39579816
1 39579879
1 39579893
1 39581703
1 39581717
1 39581753
1 39581916
1 39582382
1 39582760
1 39582798
1 39583161
1 39583219
1 39583263
1 39583333
1 39583381
1 39583483
1 39583674
1 39584143
1 39584308
1 39584329
1 39584334
1 39585374
1 39585566
1 39585607
1 39585612
1 39585826
1 39585978
1 39586390
1 39586656
1 39586785
1 39587243
1 39587251
1 39587318
1 39587518
1 39587572
1 39588692
1 39588718
1 39589470
1 39589826
1 39590024
1 39590797
1 39591375
1 39592124
1 39592135
1 39592509
1 39593312
1 39593578
1 39593811
1 39593953
1 39594076
1 39594140
1 39595612
1 39596145
1 39599115
1 39599427
1 39601482
1 39601988
1 39602327
1 39603086
1 39603266
1 39603462
1 39605428
1 39605566
1 39605637
1 39605782
1 39606149
1 39607332
1 39607393
1 39610152
1 39611526
1 39612134
1 39612474
1 39612666
1 39613124
1 39613872
1 39614157
1 39614455
1 39614605
1 39614657
1 39615121
1 39615405
1 39617264
1 39617336
1 39617359
1 39617411
1 39617416
1 39617437
1 39617470
1 39617512
1 39617532
1 39617534
1 39617635
1 39617838
1 39618093
1 39618419
1 39618443
1 39618479
1 39618851
1 39618914
1 39618947
1 39618956
1 39618989
1 39619005
1 39619220
1 39619232
1 39619352
1 39619369
1 39619469
1 39619583
1 39620054
1 39620228
1 39620308
1 39620329
1 39620526
1 39620560
1 39620741
1 39620860
1 39620902
1 39620956
1 39620960
1 39621024
1 39621121
1 39621131
1 39621135
1 39621207
1 39621209
1 39621257
1 39621266
1 39621278
1 39621283
1 39621291
1 39621320
1 39621337
1 39621436
1 39621723
1 39621840
1 39621959
1 39622269
1 39622328
1 39622422
1 39622482
1 39622536
1 39622623
1 39622812
1 39622968
1 39623004
1 39623038
1 39623260
1 39623353
1 39623358
1 39623370
1 39623642
1 39623845
1 39623855
1 39623893
1 39623963
1 39624009
1 39624031
1 39624034
1 39624106
1 39624313
1 39624325
1 39624338
1 39624363
1 39624854
1 39625342
1 39625353
1 39625396
1 39625632
1 39625693
1 39626160
1 39626227
1 39626228
1 39626238
1 39626627
1 39626927
1 39626938
1 39627014
1 39627094
1 39627545
1 39627793
1 39628234
1 39628506
1 39628574
1 39629128
1 39629194
1 39629425
1 39629449
1 39629925
1 39630192
1 39630200
1 39630234
1 39630307
1 39630489
1 39630529
1 39630575
1 39630639
1 39630647
1 39630788
1 39631021
1 39631083
1 39631206
1 39631881
1 39632098
1 39632435
1 39632939
1 39634009
1 39635501
1 39635502
1 39635627
1 39635628
1 39635645
1 39636790
1 39636823
1 39636875
1 39636881
1 39636886
1 39636907
1 39636923
1 39636958
1 39636960
1 39637049
1 39637193
1 39637565
1 39637993
1 39638152
1 39638263
1 39638269
1 39638423
1 39638490
1 39638555
1 39638665
1 39638812
1 39638890
1 39638941
1 39638962
1 39639115
1 39639128
1 39640270
1 39640349
1 39640356
1 39640372
1 39640464
1 39640636
1 39640650
1 39640794
1 39640803
1 39640998
1 39641038
1 39641303
1 39641494
1 39641497
1 39641648
1 39641731
1 39641734
1 39641817
1 39641835
1 39641988
1 39642054
1 39643281
1 39643749
1 39643773
1 39643915
1 39644011
1 39644104
1 39644177
1 39644466
1 39644487
1 39644518
1 39644568
1 39644752
1 39644753
1 39645012
1 39645378
1 39645437
1 39645818
1 39645858
1 39645866
1 39645887
1 39646205
1 39646235
1 39646256
1 39646569
1 39646672
1 39646846
1 39647067
1 39647151
1 39647291
1 39647322
1 39647323
1 39647680
1 39647681
1 39647990
1 39648010
1 39648048
1 39648064
1 39648158
1 39648301
1 39648393
1 39648425
1 39648516
1 39648556
1 39651022
1 39651108
1 39651151
1 39651164
1 39651168
1 39651211
1 39651371
1 39651388
1 39651494
1 39651496
1 39651554
1 39651631
1 39651914
1 39652009
1 39652013
1 39652044
1 39652133
1 39652160
1 39652226
1 39652257
1 39652368
1 39652422
1 39652465
1 39652539
1 39652664
1 39652712
1 39652714
1 39652775
1 39652832
1 39652852
1 39652857
1 39653138
1 39653224
1 39653243
1 39653373
1 39653551
1 39653569
1 39654060
1 39654574
1 39654608
1 39656158
1 39657463
1 39657588
1 39657663
1 39657742
1 39657802
1 39657820
1 39657832
1 39657858
1 39657872
1 39657949
1 39658152
1 39658254
1 39658341
1 39658425
1 39658590
1 39658686
1 39658732
1 39658785
1 39658891
1 39658894
1 39659117
1 39659905
1 39659922
1 39659948
1 39660817
1 39660840
1 39660911
1 39660939
1 39660974
1 39660988
1 39661010
1 39661015
1 39661170
1 39661179
1 39661186
1 39661206
1 39661219
1 39661397
1 39662093
1 39662116
1 39662153
1 39662306
1 39662402
1 39662431
1 39662446
1 39662491
1 39662697
1 39662730
1 39662744
1 39663364
1 39663453
1 39663518
1 39663548
1 39663591
1 39663664
1 39663701
1 39663742
1 39663795
1 39663861
1 39663979
1 39664013
1 39664166
1 39664405
1 39664469
1 39664493
1 39664539
1 39664709
1 39664717
1 39664730
1 39664887
1 39665080
1 39665128
1 39665139
1 39665214
1 39665262
1 39665278
1 39665283
1 39667110
1 39667203
1 39667410
1 39667456
1 39667579
1 39667580
1 39667654
1 39667698
1 39667790
1 39667806
1 39667887
1 39667923
1 39667969
1 39667985
1 39668071
1 39668128
1 39668143
1 39668221
1 39668320
1 39668345
1 39668376
1 39668444
1 39668465
1 39668496
1 39668503
1 39668786
1 39668803
1 39668813
1 39668919
1 39669001
1 39669013
1 39669061
1 39669093
1 39669144
1 39669152
1 39669213
1 39669222
1 39669267
1 39669307
1 39669417
1 39669431
1 39669506
1 39669540
1 39669613
1 39669654
1 39669666
1 39669750
1 39669930
1 39670130
1 39670259
1 39670266
1 39670490
1 39670491
1 39670539
1 39670588
1 39670748
1 39670770
1 39670780
1 39670970
1 39670989
1 39671059
1 39671063
1 39671066
1 39671130
1 39671131
1 39672799
1 39672806
1 39672847
1 39672850
1 39672886
1 39672912
1 39672924
1 39672957
1 39672988
1 39673000
1 39673287
1 39673299
1 39673300
1 39673330
1 39673346
1 39673378
1 39673391
1 39673428
1 39673517
1 39673534
1 39673541
1 39673550
1 39673589
1 39673632
1 39673641
1 39673655
1 39673666
1 39673675
1 39673735
1 39673763
1 39673766
1 39673768
1 39673798
1 39673817
1 39673923
1 39673991
1 39673998
1 39674010
1 39674033
1 39674045
1 39674046
1 39674125
1 39674150
1 39674195
1 39674218
1 39674226
1 39674246
1 39674326
1 39674792
1 39675024
1 39675034
1 39675115
1 39675116
1 39675128
1 39675162
1 39675295
1 39675400
1 39675748
1 39675774
1 39675860
1 39676064
1 39676158
1 39676159
1 39676279
1 39676452
1 39676551
1 39676782
1 39676919
1 39676967
1 39677011
1 39677013
1 39677058
1 39677153
1 39677197
1 39677348
1 39677406
1 39677571
1 39677616
1 39679042
1 39679054
1 39679300
1 39679585
1 39679885
1 39680038
1 39680127
1 39680481
1 39680500
1 39680661
1 39680714
1 39680812
1 39680858
1 39680875
1 39680966
1 39681308
1 39681313
1 39681505
1 39681526
1 39681542
1 39681591
1 39681607
1 39681640
1 39681647
1 39681687
1 39681731
1 39681855
1 39682210
1 39682231
1 39682637
1 39682858
1 39682894
1 39683252
1 39683285
1 39683411
1 39683421
1 39683492
1 39683718
1 39683726
1 39683762
1 39683855
1 39683898
1 39684131
1 39684460
1 39684524
1 39684545
1 39684546
1 39684714
1 39684769
1 39684839
1 39685069
1 39685682
1 39685687
1 39685784
1 39685925
1 39685979
1 39686072
1 39686165
1 39686285
1 39686338
1 39686371
1 39686447
1 39686620
1 39686631
1 39686739
1 39686740
1 39688138
1 39688506
1 39688753
1 39688755
1 39689000
1 39689400
1 39689625
1 39689832
1 39690036
1 39690876
1 39690912
1 39691193
1 39691301
1 39691320
1 39691330
1 39691381
1 39691388
1 39691391
1 39691413
1 39691745
1 39691881
1 39692009
1 39692073
1 39692248
1 39692273
1 39692479
1 39692517
1 39692529
1 39692718
1 39692821
1 39692865
1 39694233
1 39694244
1 39694648
1 39694655
1 39694873
1 39694876
1 39694953
1 39694954
1 39694971
1 39695107
1 39695141
1 39695153
1 39695183
1 39695277
1 39695287
1 39695479
1 39695483
1 39695587
1 39695687
1 39695896
1 39695943
1 39696980
1 39697035
1 39697042
1 39697052
1 39697090
1 39697101
1 39697262
1 39697489
1 39697516
1 39697542
1 39697592
1 39697673
1 39697875
1 39697997
1 39698087
1 39698119
1 39698167
1 39698316
1 39698319
1 39698326
1 39698378
1 39698423
1 39698655
1 39699044
1 39699232
1 39699244
1 39699260
1 39699316
1 39699329
1 39699343
1 39699410
1 39699411
1 39700104
1 39701119
1 39701144
1 39701341
1 39703416
1 39703570
1 39704059
1 39704922
1 39705466
1 39705570
1 39705723
1 39706209
1 39706784
1 39707265
1 39707655
1 39708114
1 39708220
1 39708547
1 39708787
1 39709275
1 39709522
1 39710957
1 39711181
1 39712181
1 39712883
1 39713045
1 39713274
1 39713993
1 39714290
1 39714527
1 39714971
1 39716941
1 39716969
1 39717005
1 39717857
1 39723328
1 39723900
1 39724182
1 39724349
1 39724395
1 39724468
1 39725545
1 39725641
1 39725651
1 39725740
1 39725754
1 39725762
1 39725885
1 39725916
1 39725937
1 39725942
1 39725962
1 39725990
1 39726036
1 39726039
1 39726079
1 39726123
1 39726168
1 39726219
1 39726397
1 39726460
1 39726499
1 39726508
1 39726513
1 39726528
1 39726548
1 39726655
1 39726762
1 39726786
1 39726853
1 39726871
1 39726911
1 39726927
1 39726945
1 39727168
1 39727546
1 39728497
1 39728601
1 39728618
1 39728631
1 39728638
1 39728676
1 39728890
1 39728973
1 39729199
1 39729245
1 39729271
1 39729343
1 39729391
1 39729397
1 39729581
1 39729645
1 39730157
1 39730386
1 39730484
1 39730489
1 39730543
1 39730679
1 39730820
1 39730845
1 39731036
1 39731082
1 39731144
1 39731218
1 39731259
1 39731273
1 39731377
1 39732167
1 39732183
1 39732266
1 39732299
1 39732744
1 39732918
1 39732973
1 39733007
1 39733072
1 39733093
1 39733109
1 39733168
1 39733237
1 39733301
1 39733345
1 39733403
1 39733506
1 39733514
1 39733524
1 39733535
1 39733653
1 39733669
1 39733697
1 39733976
1 39734006
1 39734085
1 39734184
1 39734207
1 39734349
1 39734767
1 39734828
1 39734884
1 39734993
1 39735043
1 39735065
1 39735132
1 39735188
1 39735192
1 39735346
1 39735394
1 39735414
1 39735522
1 39735545
1 39735560
1 39735562
1 39735576
1 39735577
1 39735595
1 39735596
1 39735681
1 39735747
1 39735750
1 39735768
1 39735785
1 39735926
1 39735971
1 39736020
1 39736046
1 39736052
1 39736157
1 39736215
1 39736340
1 39736349
1 39736370
1 39736683
1 39736754
1 39736906
1 39736925
1 39736946
1 39736977
1 39737011
1 39737047
1 39737095
1 39737144
1 39737146
1 39737149
1 39737195
1 39737205
1 39737229
1 39737510
1 39737514
1 39737762
1 39738230
1 39738302
1 39738317
1 39738388
1 39738412
1 39738423
1 39738970
1 39738994
1 39739218
1 39739293
1 39739379
1 39739587
1 39739626
1 39739717
1 39739762
1 39739861
1 39739899
1 39739972
1 39740026
1 39740131
1 39740184
1 39740218
1 39740219
1 39740383
1 39740417
1 39740440
1 39740493
1 39740502
1 39740537
1 39740602
1 39740619
1 39740629
1 39740674
1 39740719
1 39740769
1 39740816
1 39740873
1 39740978
1 39740988
1 39741044
1 39741312
1 39741339
1 39741587
1 39741598
1 39741688
1 39741737
1 39741759
1 39741785
1 39741793
1 39742161
1 39742317
1 39742332
1 39742349
1 39742357
1 39742375
1 39742400
1 39742417
1 39742475
1 39742511
1 39742589
1 39742592
1 39742618
1 39742630
1 39742687
1 39742842
1 39742885
1 39742914
1 39742961
1 39742992
1 39743070
1 39743093
1 39743191
1 39743266
1 39743276
1 39743288
1 39743397
1 39743561
1 39743687
1 39743801
1 39744201
1 39744217
1 39744252
1 39744356
1 39744556
1 39744726
1 39744727
1 39744841
1 39744893
1 39744899
1 39745116
1 39745448
1 39745752
1 39746007
1 39746509
1 39746592
1 39746863
1 39747084
1 39747087
1 39747147
1 39750221
1 39750572
1 39750585
1 39750614
1 39750717
1 39751434
1 39751498
1 39751515
1 39751907
1 39752491
1 39755796
1 39756106
1 39756275
1 39756442
1 39756700
1 39756787
1 39758786
1 39758828
1 39759027
1 39759088
1 39759127
1 39759305
1 39759311
1 39759422
1 39759591
1 39759594
1 39759614
1 39759995
1 39760057
1 39760077
1 39760281
1 39760422
1 39760481
1 39760534
1 39760705
1 39760799
1 39760824
1 39760987
1 39761133
1 39761205
1 39761237
1 39761501
1 39761550
1 39761592
1 39761637
1 39761849
1 39761854
1 39761920
1 39762101
1 39762152
1 39762203
1 39762258
1 39762613
1 39763438
1 39764238
1 39764370
1 39764452
1 39764539
1 39765164
1 39765214
1 39765227
1 39765584
1 39768705
1 39769655
1 39771278
1 39772148
1 39773224
1 39773394
1 39774799
1 39775968
1 39777290
1 39777912
1 39778609
1 39783089
1 39783090
1 39785102
1 39785330
1 39786302
1 39787456
1 39788098
1 39788582
1 39788639
1 39788752
1 39788760
1 39788793
1 39788865
1 39789380
1 39789519
1 39789845
1 39790065
1 39790098
1 39790513
1 39790580
1 39790757
1 39791058
1 39791354
1 39791496
1 39791722
1 39792014
1 39792572
1 39792781
1 39792832
1 39793016
1 39793538
1 39793685
1 39793687
1 39793933
1 39796131
1 39796803
1 39797505
1 39797743
1 39798049
1 39798074
1 39798336
1 39798457
1 39798590
1 39798667
1 39799381
1 39799908
1 39800346
1 39800858
1 39801024
1 39801617
1 39801636
1 39803501
1 39803521
1 39803916
1 39804310
1 39804425
1 39804567
1 39805322
1 39805401
1 39806590
1 39806745
1 39807351
1 39807372
1 39807864
1 39808604
1 39809146
1 39809230
1 39809432
1 39809454
1 39809589
1 39809700
1 39809942
1 39810072
1 39810722
1 39811004
1 39811180
1 39813074
1 39813335
1 39813482
1 39813864
1 39814022
1 39814546
1 39814844
1 39815099
1 39815262
1 39815828
1 39818628
1 39819503
1 39820386
1 39820413
1 39820780
1 39821073
1 39821309
1 39821510
1 39822595
1 39822793
1 39823049
1 39824237
1 39824619
1 39825367
1 39825828
1 39826004
1 39826257
1 39826678
1 39826868
1 39827033
1 39827109
1 39827297
1 39827355
1 39827400
1 39827436
1 39827556
1 39827767
1 39827822
1 39827986
1 39828391
1 39830472
1 39830641
1 39830823
1 39831202
1 39831221
1 39831366
1 39831567
1 39833246
1 39833507
1 39833862
1 39834153
1 39834161
1 39834302
1 39834330
1 39834880
1 39835163
1 39836320
1 39836550
1 39836899
1 39836968
1 39837366
1 39837462
1 39837849
1 39837982
1 39838314
1 39838316
1 39838846
1 39840405
1 39840480
1 39841054
1 39841323
1 39841367
1 39841455
1 39841522
1 39841679
1 39841983
1 39842064
1 39842249
1 39842413
1 39842578
1 39842951
1 39842966
1 39843092
1 39843167
1 39843517
1 39843565
1 39844237
1 39844325
1 39844660
1 39846180
1 39846273
1 39846629
1 39847767
1 39848776
1 39850423
1 39850820
1 39851008
1 39851072
1 39851712
1 39851993
1 39852259
1 39852585
1 39852849
1 39853010
1 39856699
1 39857231
1 39857451
1 39857534
1 39858420
1 39858522
1 39858540
1 39858553
1 39861762
1 39862365
1 39863235
1 39863462
1 39863522
1 39863564
1 39865581
1 39866444
1 39866479
1 39867331
1 39867597
1 39867695
1 39867941
1 39868154
1 39868303
1 39868884
1 39868982
1 39869710
1 39870023
1 39870049
1 39870067
1 39870154
1 39870204
1 39870598
1 39870734
1 39870973
1 39871043
1 39871088
1 39871098
1 39871304
1 39871675
1 39871954
1 39871980
1 39872216
1 39872252
1 39872253
1 39872419
1 39872595
1 39872769
1 39872796
1 39872861
1 39872868
1 39873338
1 39873377
1 39873423
1 39873430
1 39873455
1 39873723
1 39873736
1 39873753
1 39873813
1 39873921
1 39873963
1 39874037
1 39874171
1 39874194
1 39874342
1 39874374
1 39874472
1 39874477
1 39874493
1 39874616
1 39874692
1 39874727
1 39875017
1 39875315
1 39875496
1 39875527
1 39875625
1 39875655
1 39875907
1 39876208
1 39876254
1 39876502
1 39876632
1 39876671
1 39876698
1 39876712
1 39876745
1 39876945
1 39877208
1 39877440
1 39877454
1 39877607
1 39877748
1 39877788
1 39877809
1 39877815
1 39878004
1 39878039
1 39878043
1 39878551
1 39878826
1 39878870
1 39879041
1 39879114
1 39879121
1 39879130
1 39879218
1 39879238
1 39879251
1 39879347
1 39879364
1 39879502
1 39879606
1 39879704
1 39879728
1 39879989
1 39882465
1 39882672
1 39882679
1 39882805
1 39882870
1 39882901
1 39882959
1 39882967
1 39883353
1 39883372
1 39883781
1 39884061
1 39884224
1 39884276
1 39884343
1 39884424
1 39884615
1 39884752
1 39885014
1 39885048
1 39885424
1 39885684
1 39885696
1 39885926
1 39886097
1 39886424
1 39886737
1 39886742
1 39886822
1 39886891
1 39886913
1 39886991
1 39887169
1 39887302
1 39887325
1 39887424
1 39890486
1 39890783
1 39890872
1 39891093
1 39891123
1 39891171
1 39891264
1 39891312
1 39891416
1 39891630
1 39891654
1 39891668
1 39891688
1 39891741
1 39892174
1 39892240
1 39892614
1 39892621
1 39892834
1 39892962
1 39893089
1 39893169
1 39893431
1 39893548
1 39893591
1 39894058
1 39894157
1 39894206
1 39894208
1 39894402
1 39894410
1 39894783
1 39895020
1 39895047
1 39895058
1 39895145
1 39895146
1 39895177
1 39895262
1 39895892
1 39896063
1 39896064
1 39896345
1 39896372
1 39896631
1 39896685
1 39896705
1 39897181
1 39897187
1 39897294
1 39897400
1 39897424
1 39897435
1 39897681
1 39898023
1 39898104
1 39898105
1 39898174
1 39898200
1 39898384
1 39898498
1 39898522
1 39898575
1 39898598
1 39898824
1 39899061
1 39899074
1 39899213
1 39899389
1 39899411
1 39899492
1 39899533
1 39899586
1 39899634
1 39899662
1 39899765
1 39900027
1 39900181
1 39900226
1 39900263
1 39900275
1 39900467
1 39900792
1 39900893
1 39900931
1 39900941
1 39900953
1 39901045
1 39901175
1 39901234
1 39901238
1 39901377
1 39901488
1 39901528
1 39901563
1 39901569
1 39901747
1 39902048
1 39902180
1 39902661
1 39902722
1 39902723
1 39902740
1 39902764
1 39902769
1 39902796
1 39903157
1 39903166
1 39903207
1 39903234
1 39903390
1 39903466
1 39903689
1 39903808
1 39903859
1 39903860
1 39903886
1 39903924
1 39903970
1 39904004
1 39904023
1 39904024
1 39904166
1 39904366
1 39904400
1 39904444
1 39904445
1 39904715
1 39904823
1 39904977
1 39905007
1 39905098
1 39905293
1 39905308
1 39905395
1 39906065
1 39906540
1 39906657
1 39906847
1 39907101
1 39907181
1 39907209
1 39907390
1 39907920
1 39907991
1 39908168
1 39908908
1 39909501
1 39909533
1 39909746
1 39909927
1 39912393
1 39913537
1 39913564
1 39915436
1 39915535
1 39915798
1 39916885
1 39917217
1 39917467
1 39917632
1 39917814
1 39917839
1 39917893
1 39917928
1 39917930
1 39918162
1 39918171
1 39918180
1 39918197
1 39918211
1 39918385
1 39918817
1 39918956
1 39918986
1 39919069
1 39919905
1 39920067
1 39920327
1 39920359
1 39920388
1 39920389
1 39920516
1 39920581
1 39921058
1 39921162
1 39921165
1 39921269
1 39921446
1 39921573
1 39921734
1 39921822
1 39923446
1 39923573
1 39923623
1 39927247
1 39927533
1 39927548
1 39927573
1 39927575
1 39928194
1 39928205
1 39928308
1 39928345
1 39928971
1 39929010
1 39929164
1 39929252
1 39929363
1 39929414
1 39929439
1 39929555
1 39929764
1 39929989
1 39930001
1 39930113
1 39930535
1 39930541
1 39930554
1 39930576
1 39930622
1 39930708
1 39930732
1 39930757
1 39931150
1 39931151
1 39931183
1 39931401
1 39931475
1 39931507
1 39931582
1 39931600
1 39931634
1 39931750
1 39931881
1 39931937
1 39932629
1 39932755
1 39932763
1 39932813
1 39932818
1 39932853
1 39932949
1 39933211
1 39933225
1 39933243
1 39933289
1 39933327
1 39933387
1 39933457
1 39933541
1 39933546
1 39933660
1 39933691
1 39934023
1 39934072
1 39934180
1 39934345
1 39934428
1 39934492
1 39934493
1 39934550
1 39934860
1 39934938
1 39935172
1 39935513
1 39935541
1 39935596
1 39935635
1 39935653
1 39935692
1 39935872
1 39935944
1 39935982
1 39936230
1 39936396
1 39936576
1 39936616
1 39936654
1 39936656
1 39936730
1 39936862
1 39936948
1 39936962
1 39937081
1 39940865
1 39941135
1 39941237
1 39941244
1 39941256
1 39941308
1 39941354
1 39941380
1 39941408
1 39941495
1 39941598
1 39941697
1 39941761
1 39941810
1 39941815
1 39941911
1 39941980
1 39942105
1 39942106
1 39942120
1 39942209
1 39942228
1 39942321
1 39942324
1 39942336
1 39942382
1 39942499
1 39942621
1 39942657
1 39942660
1 39943457
1 39944560
1 39944665
1 39944769
1 39944881
1 39944939
1 39944945
1 39944951
1 39944962
1 39944994
1 39945054
1 39945113
1 39945147
1 39945179
1 39945181
1 39945244
1 39945260
1 39945286
1 39945287
1 39945303
1 39945793
1 39945818
1 39945850
1 39945929
1 39945967
1 39945979
1 39946342
1 39946356
1 39946362
1 39946391
1 39946406
1 39946418
1 39946433
1 39946452
1 39946626
1 39946633
1 39946764
1 39946885
1 39946995
1 39947051
1 39947168
1 39947187
1 39947201
1 39947203
1 39947204
1 39947226
1 39947229
1 39947244
1 39947298
1 39947986
1 39948099
1 39948132
1 39948144
1 39948201
1 39948591
1 39948593
1 39948598
1 39948599
1 39948800
1 39948816
1 39948936
1 39948956
1 39948993
1 39949022
1 39949028
1 39949220
1 39949254
1 39949419
1 39949524
1 39949557
1 39949669
1 39949671
1 39949756
1 39949769
1 39949943
1 39949979
1 39950046
1 39950102
1 39950111
1 39950121
1 39950205
1 39950225
1 39950238
1 39950313
1 39950443
1 39950587
1 39950591
1 39950612
1 39950641
1 39950649
1 39950852
1 39951011
1 39951020
1 39951220
1 39951331
1 39951367
1 39951528
1 39951637
1 39951712
1 39951804
1 39951866
1 39952050
1 39952053
1 39952061
1 39952064
1 39952174
1 39952233
1 39952279
1 39952474
1 39952617
1 39952618
1 39952637
1 39952682
1 39952816
1 39953134
1 39953145
1 39953162
1 39953191
1 39953199
1 39953234
1 39953245
1 39953251
1 39953259
1 39953360
1 39953384
1 39953405
1 39953408
1 39953474
1 39953518
1 39953592
1 39953815
1 39953917
1 39953930
1 39953968
1 39954042
1 39954052
1 39954286
1 39954315
1 39954333
1 39954356
1 39954410
1 39954412
1 39954451
1 39954547
1 39954603
1 39954641
1 39954647
1 39954734
1 39954780
1 39954825
1 39954893
1 39954933
1 39954949
1 39955044
1 39955065
1 39955084
1 39955122
1 39955288
1 39955370
1 39955372
1 39955398
1 39955400
1 39955446
1 39955659
1 39955781
1 39955867
1 39955894
1 39955934
1 39955943
1 39956001
1 39956108
1 39956140
1 39956229
1 39956271
1 39956468
1 39956484
1 39956561
1 39956651
1 39956897
1 39956904
1 39956927
1 39956954
1 39957065
1 39957159
1 39957197
1 39958847
1 39958869
1 39959201
1 39959213
1 39959482
1 39959524
1 39959595
1 39959627
1 39959733
1 39959736
1 39959743
1 39959745
1 39959780
1 39959784
1 39959787
1 39959825
1 39959886
1 39959887
1 39959888
1 39960062
1 39960151
1 39960273
1 39960729
1 39960735
1 39960809
1 39960846
1 39960847
1 39960902
1 39961064
1 39961084
1 39961180
1 39961432
1 39961499
1 39961508
1 39961519
1 39961585
1 39961642
1 39961705
1 39961740
1 39961854
1 39961909
1 39961940
1 39961953
1 39962027
1 39962032
1 39962078
1 39962084
1 39962087
1 39962123
1 39967296
1 39967333
1 39967441
1 39967465
1 39967502
1 39967563
1 39967658
1 39967775
1 39967834
1 39967848
1 39967867
1 39967903
1 39968071
1 39968092
1 39968094
1 39968278
1 39968411
1 39970737
1 39970745
1 39970800
1 39970903
1 39970975
1 39971012
1 39971135
1 39971140
1 39971267
1 39971274
1 39971322
1 39971372
1 39971400
1 39971536
1 39971547
1 39971602
1 39971609
1 39971754
1 39971869
1 39971877
1 39971923
1 39971966
1 39971970
1 39972060
1 39972073
1 39972107
1 39972108
1 39972353
1 39972406
1 39972444
1 39972571
1 39972767
1 39972785
1 39972817
1 39972855
1 39972870
1 39972985
1 39973023
1 39973588
1 39973672
1 39974175
1 39974197
1 39974424
1 39974431
1 39974467
1 39974610
1 39974827
1 39974901
1 39975087
1 39975485
1 39976248
1 39976839
1 39977030
1 39977138
1 39977219
1 39977294
1 39977393
1 39977752
1 39977848
1 39978006
1 39978358
1 39978469
1 39978481
1 39978483
1 39978656
1 39978750
1 39979600
1 39981728
1 39981828
1 39982153
1 39982541
1 39982558
1 39982561
1 39982714
1 39982716
1 39983101
1 39983828
1 39984313
1 39984508
1 39984916
1 39985084
1 39985280
1 39985372
1 39985494
1 39985572
1 39986048
1 39986103
1 39986262
1 39986356
1 39986609
1 39986824
1 39987049
1 39987139
1 39987259
1 39987314
1 39987598
1 39987657
1 39987703
1 39987726
1 39987904
1 39988788
1 39988986
1 39989289
1 39989494
1 39989497
1 39989602
1 39990714
1 39993262
1 39993279
1 39993352
1 39993464
1 39993505
1 39993569
1 39993583
1 39993635
1 39993737
1 39993787
1 39993790
1 39993881
1 39993905
1 39993956
1 39993968
1 39994054
1 39994070
1 39994155
1 39994330
1 39994384
1 39994498
1 39994551
1 39994585
1 39994622
1 39994671
1 39994672
1 39994689
1 39994690
1 39994789
1 39995101
1 39995191
1 39995622
1 39995723
1 39995748
1 39995843
1 39996016
1 39996058
1 39996095
1 39996227
1 39996357
1 39996645
1 39996740
1 39996751
1 39996762
1 39996799
1 39996885
1 39997117
1 39997130
1 39997131
1 39997163
1 39997250
1 39997259
1 39997265
1 39997323
1 39997345
1 39997486
1 39997509
1 39997540
1 39997556
1 39997585
1 39997636
1 39997758
1 39997759
1 39997801
1 39997853
1 39997927
1 39998021
1 39998164
1 39998179
1 39998224
1 39998377
1 39998525
1 39998543
1 39999129
1 39999138
1 39999162
1 39999247
1 39999257
1 39999421
1 39999520
1 39999543
1 39999862
1 39999942
1 40000446
1 40000496
1 40000700
1 40000712
1 40000739
1 40000751
1 40000806
1 40000808
1 40000946
1 40000962
1 40001613
1 40001956
1 40002025
1 40002088
1 40002177
1 40002323
1 40002360
1 40002439
1 40002506
1 40002630
1 40002735
1 40003378
1 40003823
1 40003862
1 40004046
1 40004118
1 40004137
1 40004184
1 40004348
1 40004483
1 40004505
1 40004569
1 40004721
1 40004734
1 40004758
1 40004763
1 40004790
1 40004963
1 40004981
1 40005030
1 40005341
1 40005359
1 40005393
1 40005429
1 40007956
1 40008015
1 40008099
1 40008283
1 40008488
1 40008591
1 40008931
1 40009194
1 40009218
1 40009254
1 40009256
1 40009264
1 40009494
1 40009571
1 40009703
1 40009940
1 40009962
1 40010040
1 40010121
1 40010258
1 40010316
1 40011618
1 40011714
1 40011914
1 40013389
1 40013546
1 40013784
1 40013791
1 40014225
1 40014491
1 40014582
1 40014662
1 40014845
1 40015025
1 40015359
1 40015394
1 40015941
1 40016149
1 40016311
1 40016341
1 40016368
1 40016600
1 40016877
1 40016891
1 40016964
1 40017165
1 40017422
1 40018138
1 40018397
1 40018658
1 40018740
1 40019098
1 40019260
1 40019281
1 40019369
1 40019406
1 40019629
1 40019877
1 40020168
1 40020200
1 40020202
1 40020441
1 40020461
1 40020467
1 40021730
1 40021837
1 40022038
1 40022361
1 40022369
1 40022459
1 40022825
1 40022962
1 40022988
1 40023048
1 40023067
1 40023245
1 40023311
1 40023410
1 40023542
1 40023579
1 40023702
1 40023729
1 40023842
1 40023981
1 40024056
1 40024147
1 40024153
1 40025029
1 40025519
1 40025633
1 40026178
1 40026221
1 40026263
1 40027078
1 40027145
1 40027454
1 40027810
1 40027811
1 40027814
1 40027840
1 40027985
1 40028045
1 40028064
1 40028160
1 40028283
1 40028294
1 40028318
1 40028328
1 40028346
1 40028423
1 40028540
1 40028743
1 40028868
1 40028954
1 40029030
1 40029080
1 40029524
1 40029536
1 40029670
1 40029718
1 40029734
1 40030237
1 40030238
1 40030347
1 40030876
1 40031168
1 40031246
1 40031583
1 40031868
1 40032021
1 40032305
1 40032396
1 40032464
1 40033118
1 40033400
1 40033794
1 40033795
1 40034030
1 40034031
1 40034069
1 40034216
1 40034295
1 40034473
1 40034684
1 40034901
1 40034954
1 40035159
1 40035478
1 40035617
1 40035687
1 40036006
1 40036042
1 40036123
1 40036138
1 40036172
1 40036214
1 40036252
1 40036258
1 40036294
1 40036431
1 40036571
1 40036630
1 40036666
1 40036945
1 40036969
1 40036990
1 40037047
1 40037124
1 40037250
1 40037254
1 40037351
1 40037543
1 40037568
1 40038082
1 40038159
1 40038173
1 40038188
1 40038192
1 40038253
1 40038322
1 40038337
1 40038348
1 40038363
1 40038400
1 40038418
1 40038498
1 40038501
1 40038571
1 40038574
1 40038616
1 40038623
1 40038642
1 40038705
1 40038711
1 40038745
1 40038765
1 40038780
1 40038813
1 40038817
1 40038819
1 40038895
1 40039129
1 40039149
1 40039216
1 40039334
1 40039360
1 40039361
1 40039489
1 40039550
1 40039556
1 40039610
1 40039625
1 40039666
1 40039672
1 40040095
1 40040366
1 40040375
1 40040415
1 40040640
1 40040725
1 40040757
1 40040774
1 40040965
1 40041207
1 40041335
1 40041427
1 40041703
1 40041714
1 40042434
1 40042602
1 40042817
1 40042965
1 40042973
1 40042996
1 40043246
1 40043475
1 40043616
1 40043803
1 40044497
1 40044660
1 40044670
1 40044749
1 40044754
1 40044771
1 40044831
1 40044877
1 40044894
1 40044940
1 40044982
1 40045009
1 40045014
1 40045131
1 40045181
1 40045497
1 40045578
1 40045692
1 40045732
1 40045952
1 40045976
1 40046011
1 40046058
1 40047567
1 40047568
1 40047664
1 40047766
1 40047858
1 40047880
1 40048046
1 40048275
1 40048310
1 40048407
1 40050206
1 40050214
1 40050283
1 40050468
1 40051361
1 40051741
1 40051952
1 40051953
1 40052001
1 40052169
1 40052240
1 40052268
1 40052292
1 40052384
1 40052475
1 40052785
1 40052813
1 40052868
1 40053467
1 40054133
1 40054310
1 40054945
1 40054990
1 40055004
1 40055105
1 40055242
1 40055457
1 40055522
1 40055595
1 40055604
1 40055617
1 40055702
1 40055737
1 40055771
1 40055883
1 40056019
1 40056070
1 40056173
1 40056185
1 40056492
1 40056529
1 40056592
1 40056713
1 40056858
1 40056878
1 40056981
1 40056999
1 40057058
1 40057207
1 40057647
1 40057847
1 40057966
1 40058022
1 40058076
1 40058196
1 40058310
1 40058346
1 40058369
1 40058372
1 40058424
1 40058534
1 40058537
1 40058819
1 40058857
1 40058916
1 40059081
1 40059090
1 40059099
1 40059102
1 40059280
1 40059417
1 40059505
1 40059525
1 40059577
1 40059667
1 40059774
1 40059797
1 40059804
1 40059844
1 40060071
1 40060166
1 40060228
1 40061100
1 40061183
1 40061325
1 40061346
1 40061371
1 40061377
1 40061379
1 40061551
1 40061604
1 40061611
1 40061651
1 40061672
1 40061679
1 40061698
1 40061896
1 40061913
1 40062001
1 40062047
1 40062080
1 40062656
1 40063987
1 40064152
1 40064319
1 40064348
1 40064601
1 40064881
1 40065128
1 40065229
1 40065577
1 40065712
1 40065780
1 40066100
1 40066115
1 40066197
1 40066213
1 40066310
1 40066325
1 40067156
1 40067239
1 40067371
1 40067509
1 40067588
1 40067589
1 40067644
1 40067673
1 40067952
1 40068021
1 40068065
1 40068169
1 40068216
1 40068217
1 40068224
1 40068338
1 40068343
1 40068530
1 40068547
1 40068684
1 40068725
1 40068811
1 40068820
1 40068834
1 40069323
1 40069356
1 40069621
1 40069662
1 40069994
1 40070032
1 40070072
1 40070240
1 40070717
1 40070790
1 40070816
1 40071047
1 40071830
1 40071952
1 40072041
1 40072550
1 40072650
1 40072762
1 40072818
1 40072819
1 40072830
1 40073055
1 40074676
1 40074692
1 40074799
1 40074821
1 40074854
1 40074919
1 40074938
1 40075002
1 40075102
1 40075131
1 40075145
1 40075147
1 40075148
1 40075247
1 40075338
1 40075374
1 40075420
1 40075624
1 40075656
1 40076005
1 40076047
1 40076143
1 40076236
1 40076392
1 40076647
1 40076708
1 40076748
1 40076796
1 40076845
1 40076881
1 40076913
1 40076963
1 40077286
1 40077440
1 40077474
1 40077528
1 40077533
1 40077561
1 40077612
1 40077620
1 40077632
1 40077892
1 40077903
1 40077917
1 40077958
1 40077970
1 40078015
1 40078075
1 40078183
1 40078196
1 40078301
1 40078435
1 40080027
1 40080473
1 40080474
1 40080558
1 40080718
1 40080866
1 40080888
1 40080906
1 40080923
1 40080960
1 40080992
1 40080995
1 40080996
1 40081117
1 40081171
1 40081432
1 40081619
1 40081731
1 40081783
1 40082123
1 40082135
1 40082139
1 40082181
1 40082182
1 40082215
1 40082251
1 40082331
1 40082467
1 40082475
1 40082635
1 40082646
1 40082876
1 40082945
1 40083108
1 40083183
1 40083191
1 40083192
1 40083198
1 40083304
1 40083390
1 40083563
1 40083935
1 40083997
1 40084059
1 40084533
1 40084542
1 40084757
1 40085070
1 40085096
1 40085146
1 40085224
1 40085334
1 40085381
1 40085389
1 40085475
1 40085480
1 40085524
1 40085560
1 40085637
1 40085638
1 40085646
1 40085669
1 40085738
1 40085777
1 40085798
1 40085810
1 40085868
1 40085892
1 40085998
1 40086029
1 40086037
1 40086046
1 40086137
1 40086237
1 40087794
1 40088382
1 40088391
1 40088393
1 40088448
1 40088480
1 40088497
1 40088560
1 40088646
1 40088720
1 40088729
1 40088826
1 40088887
1 40088888
1 40088912
1 40089116
1 40089117
1 40089252
1 40089256
1 40089324
1 40089352
1 40089376
1 40089378
1 40089494
1 40089514
1 40089558
1 40089559
1 40089574
1 40089603
1 40089786
1 40089796
1 40090000
1 40090004
1 40090380
1 40090471
1 40091543
1 40091571
1 40091595
1 40091635
1 40091833
1 40092022
1 40092288
1 40092304
1 40092330
1 40093448
1 40093648
1 40093680
1 40093807
1 40093881
1 40093903
1 40094151
1 40094167
1 40094172
1 40094200
1 40094262
1 40094283
1 40094336
1 40094337
1 40094377
1 40094399
1 40094420
1 40094560
1 40094610
1 40094674
1 40094718
1 40094727
1 40094756
1 40094799
1 40094802
1 40094891
1 40094939
1 40094948
1 40094998
1 40095036
1 40095057
1 40095086
1 40095102
1 40095124
1 40095128
1 40095144
1 40095181
1 40095197
1 40095207
1 40095238
1 40095275
1 40095372
1 40095386
1 40095388
1 40097266
1 40097281
1 40097290
1 40097327
1 40097354
1 40097380
1 40097406
1 40097416
1 40097520
1 40097550
1 40097686
1 40097809
1 40097816
1 40097827
1 40098074
1 40098097
1 40098558
1 40098635
1 40098682
1 40098696
1 40102404
1 40107377
1 40108181
1 40108192
1 40108563
1 40108565
1 40108594
1 40108600
1 40108624
1 40108661
1 40108676
1 40109683
1 40110056
1 40110080
1 40110791
1 40110923
1 40114737
1 40114835
1 40114860
1 40114893
1 40116038
1 40125664
1 40125690
1 40125703
1 40125713
1 40125724
1 40125729
1 40125751
1 40125791
1 40125793
1 40125815
1 40125846
1 40125900
1 40125905
1 40125910
1 40125958
1 40126100
1 40126151
1 40126159
1 40126205
1 40126455
1 40126470
1 40126477
1 40126484
1 40126576
1 40126602
1 40126613
1 40126679
1 40126693
1 40127025
1 40127141
1 40127161
1 40127239
1 40127243
1 40127267
1 40127307
1 40127343
1 40127789
1 40127840
1 40127879
1 40127940
1 40127989
1 40128032
1 40128077
1 40128102
1 40128108
1 40128116
1 40128148
1 40128201
1 40128202
1 40128228
1 40128266
1 40128359
1 40128469
1 40128508
1 40128586
1 40128645
1 40128675
1 40128677
1 40128711
1 40128747
1 40128938
1 40129066
1 40129103
1 40129144
1 40129152
1 40129249
1 40129287
1 40129341
1 40129359
1 40129395
1 40129472
1 40129566
1 40129764
1 40129769
1 40129770
1 40129917
1 40129939
1 40130041
1 40130058
1 40130060
1 40130076
1 40130081
1 40130086
1 40130108
1 40130111
1 40130136
1 40130180
1 40130188
1 40130191
1 40130236
1 40130266
1 40130267
1 40130313
1 40130318
1 40130382
1 40130456
1 40130518
1 40130523
1 40130534
1 40130592
1 40130620
1 40130691
1 40130707
1 40130717
1 40130718
1 40131001
1 40131057
1 40131311
1 40131318
1 40131328
1 40131498
1 40131499
1 40131518
1 40131573
1 40131619
1 40131650
1 40131752
1 40131827
1 40131849
1 40131878
1 40131924
1 40131936
1 40131951
1 40132015
1 40132027
1 40132043
1 40132133
1 40132172
1 40132439
1 40132463
1 40132623
1 40132641
1 40132686
1 40132952
1 40132966
1 40133029
1 40133122
1 40133181
1 40133203
1 40133273
1 40133275
1 40133386
1 40133393
1 40133395
1 40133404
1 40133412
1 40133457
1 40133467
1 40133494
1 40133502
1 40133579
1 40133597
1 40133608
1 40133652
1 40133716
1 40133739
1 40133803
1 40133835
1 40133839
1 40133851
1 40133979
1 40134144
1 40134153
1 40134156
1 40134277
1 40134286
1 40134392
1 40134393
1 40134408
1 40134424
1 40134458
1 40134485
1 40134597
1 40134603
1 40134945
1 40135019
1 40135107
1 40135134
1 40135170
1 40135171
1 40135313
1 40135327
1 40135337
1 40135502
1 40135639
1 40135640
1 40135823
1 40135872
1 40136160
1 40136228
1 40136364
1 40136697
1 40136758
1 40136861
1 40136871
1 40137138
1 40137143
1 40137209
1 40137287
1 40137293
1 40138242
1 40139537
1 40140163
1 40140542
1 40141168
1 40142761
1 40142804
1 40142845
1 40143345
1 40143581
1 40144653
1 40144761
1 40144981
1 40145092
1 40145230
1 40145424
1 40145465
1 40145590
1 40145636
1 40146119
1 40146164
1 40146201
1 40147834
1 40147949
1 40148248
1 40148250
1 40148277
1 40148278
1 40148639
1 40148652
1 40149200
1 40149478
1 40149485
1 40149498
1 40149837
1 40150062
1 40150879
1 40150894
1 40151308
1 40151675
1 40151825
1 40151977
1 40153287
1 40153324
1 40153946
1 40155487
1 40155712
1 40155717
1 40156446
1 40156503
1 40156528
1 40156639
1 40158832
1 40159836
1 40160300
1 40160424
1 40161795
1 40161955
1 40161981
1 40162427
1 40162738
1 40162968
1 40163094
1 40163799
1 40163975
1 40166646
1 40166741
1 40166768
1 40167217
1 40167306
1 40167699
1 40167735
1 40167850
1 40167988
1 40168489
1 40168563
1 40168932
1 40168976
1 40169386
1 40169610
1 40170057
1 40170385
1 40170619
1 40172737
1 40172815
1 40173253
1 40173776
1 40173900
1 40173964
1 40174044
1 40174104
1 40174830
1 40175282
1 40175436
1 40176433
1 40176459
1 40176460
1 40177755
1 40177966
1 40178306
1 40178318
1 40178452
1 40178490
1 40178618
1 40178834
1 40178870
1 40180111
1 40180118
1 40180239
1 40180522
1 40180590
1 40180672
1 40180773
1 40180797
1 40180887
1 40180917
1 40180994
1 40181019
1 40181025
1 40181127
1 40181128
1 40181149
1 40181166
1 40182512
1 40182593
1 40182618
1 40182632
1 40182767
1 40182932
1 40183038
1 40183045
1 40183127
1 40183219
1 40183257
1 40183367
1 40183485
1 40183611
1 40183631
1 40183749
1 40183751
1 40183807
1 40183885
1 40183894
1 40184195
1 40184305
1 40184318
1 40184396
1 40184442
1 40184448
1 40184553
1 40184690
1 40184910
1 40184920
1 40185059
1 40187094
1 40187415
1 40187446
1 40187789
1 40187792
1 40188492
1 40188502
1 40188534
1 40188536
1 40188549
1 40188604
1 40188983
1 40189201
1 40189235
1 40189420
1 40189561
1 40189596
1 40189630
1 40189647
1 40189654
1 40189696
1 40189776
1 40189985
1 40190097
1 40190117
1 40190219
1 40190271
1 40190619
1 40190624
1 40190974
1 40191056
1 40191119
1 40191440
1 40191492
1 40191534
1 40191650
1 40192062
1 40192106
1 40192230
1 40192448
1 40192897
1 40192902
1 40193109
1 40193193
1 40193302
1 40193619
1 40193768
1 40194131
1 40194375
1 40194376
1 40194391
1 40194446
1 40194467
1 40194970
1 40195147
1 40195182
1 40195276
1 40195280
1 40195345
1 40195515
1 40195661
1 40195688
1 40198476
1 40198647
1 40198674
1 40198675
1 40198719
1 40199033
1 40199151
1 40199228
1 40199322
1 40199393
1 40199610
1 40199621
1 40199810
1 40200254
1 40200360
1 40200623
1 40200624
1 40200645
1 40200651
1 40200699
1 40200711
1 40200733
1 40200755
1 40200759
1 40200760
1 40200776
1 40200845
1 40200891
1 40200903
1 40200936
1 40200967
1 40200987
1 40201026
1 40201027
1 40201104
1 40201107
1 40201126
1 40201359
1 40201400
1 40201427
1 40201428
1 40201455
1 40201498
1 40201551
1 40201714
1 40201772
1 40201806
1 40201845
1 40201847
1 40202047
1 40202071
1 40202101
1 40202206
1 40202257
1 40202347
1 40202401
1 40202430
1 40202435
1 40202441
1 40202442
1 40202511
1 40202522
1 40202554
1 40202589
1 40202611
1 40202681
1 40202694
1 40202731
1 40202774
1 40202797
1 40202921
1 40202996
1 40202998
1 40203000
1 40203045
1 40203046
1 40203107
1 40203158
1 40203192
1 40203236
1 40203255
1 40203366
1 40204502
1 40204690
1 40204881
1 40205055
1 40205069
1 40205105
1 40205158
1 40205781
1 40205954
1 40205990
1 40206068
1 40206117
1 40206119
1 40206124
1 40206214
1 40206250
1 40206269
1 40206328
1 40206368
1 40206378
1 40206500
1 40206577
1 40206604
1 40206638
1 40206641
1 40206702
1 40206778
1 40206794
1 40206830
1 40206911
1 40206987
1 40207001
1 40207069
1 40207177
1 40207225
1 40207272
1 40207290
1 40207474
1 40207576
1 40207582
1 40207605
1 40207637
1 40207643
1 40207644
1 40207685
1 40207786
1 40207791
1 40207832
1 40207872
1 40207885
1 40207903
1 40207919
1 40207951
1 40207961
1 40207983
1 40208076
1 40208102
1 40208104
1 40208158
1 40208228
1 40208355
1 40209016
1 40209024
1 40209038
1 40209074
1 40209099
1 40209212
1 40209807
1 40210404
1 40210572
1 40210625
1 40210654
1 40212172
1 40212241
1 40212306
1 40212307
1 40212342
1 40212372
1 40212390
1 40212407
1 40212411
1 40212453
1 40214035
1 40214309
1 40214609
1 40214631
1 40214752
1 40214844
1 40214921
1 40214940
1 40214942
1 40215609
1 40216006
1 40216064
1 40216068
1 40216150
1 40216294
1 40216310
1 40216456
1 40216671
1 40216782
1 40216974
1 40217061
1 40217374
1 40217464
1 40217499
1 40217871
1 40217941
1 40219864
1 40220074
1 40220221
1 40220236
1 40220405
1 40220414
1 40220568
1 40221024
1 40221150
1 40221327
1 40221356
1 40221357
1 40221977
1 40221991
1 40222023
1 40222083
1 40222100
1 40222348
1 40222403
1 40222436
1 40222449
1 40222462
1 40222513
1 40223566
1 40224019
1 40224159
1 40224167
1 40224285
1 40224578
1 40224642
1 40224854
1 40224919
1 40224985
1 40225009
1 40225085
1 40225114
1 40225159
1 40225226
1 40225296
1 40225412
1 40225459
1 40225544
1 40225878
1 40225927
1 40225994
1 40226904
1 40227243
1 40227265
1 40227352
1 40227354
1 40227371
1 40227457
1 40227511
1 40227567
1 40227634
1 40227851
1 40227914
1 40228355
1 40228739
1 40228914
1 40228999
1 40229622
1 40229777
1 40229826
1 40230038
1 40230040
1 40230085
1 40230099
1 40230436
1 40230443
1 40230831
1 40231117
1 40231273
1 40231862
1 40231936
1 40232067
1 40232514
1 40232607
1 40232612
1 40232671
1 40232680
1 40232684
1 40232758
1 40232958
1 40233003
1 40233005
1 40233032
1 40233050
1 40233117
1 40233122
1 40233369
1 40235503
1 40235795
1 40235810
1 40235847
1 40235870
1 40235897
1 40235916
1 40235930
1 40235964
1 40235973
1 40236071
1 40236081
1 40236084
1 40236096
1 40236104
1 40236132
1 40236152
1 40236172
1 40236195
1 40236307
1 40236316
1 40236347
1 40236352
1 40236354
1 40236406
1 40236438
1 40236457
1 40236582
1 40236587
1 40236634
1 40236984
1 40236985
1 40237012
1 40238723
1 40238765
1 40238786
1 40238962
1 40238977
1 40239122
1 40239165
1 40239474
1 40239482
1 40239520
1 40239532
1 40239629
1 40239755
1 40239863
1 40239871
1 40239896
1 40239973
1 40240030
1 40240100
1 40240116
1 40240137
1 40240167
1 40240198
1 40240204
1 40240240
1 40240361
1 40240373
1 40240909
1 40240912
1 40240915
1 40240918
1 40240927
1 40240938
1 40240979
1 40241001
1 40241017
1 40241083
1 40241117
1 40241223
1 40241412
1 40241616
1 40241658
1 40241668
1 40241682
1 40241685
1 40241718
1 40241731
1 40241792
1 40241808
1 40241814
1 40241822
1 40241845
1 40241853
1 40241916
1 40241978
1 40241997
1 40242087
1 40242145
1 40242237
1 40242250
1 40242270
1 40242299
1 40242315
1 40242335
1 40242351
1 40242480
1 40242497
1 40242630
1 40242644
1 40242690
1 40242757
1 40242774
1 40242798
1 40242893
1 40242896
1 40242916
1 40242957
1 40243065
1 40243067
1 40243169
1 40243170
1 40243177
1 40243254
1 40243644
1 40243712
1 40244330
1 40245697
1 40245732
1 40248692
1 40249086
1 40249181
1 40250572
1 40250815
1 40250834
1 40250976
1 40251054
1 40251422
1 40252047
1 40252269
1 40252863
1 40253277
1 40253467
1 40254220
1 40254257
1 40254673
1 40255993
1 40256002
1 40256019
1 40256244
1 40257089
1 40258693
1 40259100
1 40260956
1 40262951
1 40263237
1 40263694
1 40264082
1 40265720
1 40266104
1 40266105
1 40266370
1 40266564
1 40266620
1 40266834
1 40267027
1 40267045
1 40267179
1 40270449
1 40271418
1 40271949
1 40271964
1 40273386
1 40274618
1 40275176
1 40275239
1 40275748
1 40275790
1 40275851
1 40276354
1 40276522
1 40276525
1 40276878
1 40277278
1 40277322
1 40277499
1 40277784
1 40277788
1 40278000
1 40278103
1 40278115
1 40278480
1 40278698
1 40278768
1 40278805
1 40279039
1 40279200
1 40281194
1 40281448
1 40281495
1 40281535
1 40282201
1 40282215
1 40282582
1 40282774
1 40282836
1 40283233
1 40283613
1 40283740
1 40284117
1 40284786
1 40286491
1 40286558
1 40286684
1 40286911
1 40287499
1 40287624
1 40287666
1 40288026
1 40288442
1 40288497
1 40288622
1 40289265
1 40289676
1 40290251
1 40290273
1 40290879
1 40291400
1 40291402
1 40292117
1 40292608
1 40292931
1 40293176
1 40293493
1 40295254
1 40296142
1 40296329
1 40297073
1 40297100
1 40297262
1 40297945
1 40298843
1 40302747
1 40302871
1 40303346
1 40303420
1 40303655
1 40303824
1 40303827
1 40303863
1 40304023
1 40304236
1 40304552
1 40305062
1 40305738
1 40306347
1 40306634
1 40307548
1 40307697
1 40308977
1 40309802
1 40309813
1 40310747
1 40310878
1 40311006
1 40311177
1 40311208
1 40311264
1 40311877
1 40311899
1 40311983
1 40315606
1 40317335
1 40318883
1 40319491
1 40320006
1 40321321
1 40323342
1 40323433
1 40323582
1 40323657
1 40323975
1 40323989
1 40324457
1 40324576
1 40324831
1 40325044
1 40326197
1 40327130
1 40327246
1 40328116
1 40328169
1 40328441
1 40328577
1 40329116
1 40329488
1 40329753
1 40331646
1 40332012
1 40332171
1 40336729
1 40337025
1 40337231
1 40337251
1 40337999
1 40338167
1 40338232
1 40339730
1 40340075
1 40340401
1 40341027
1 40341818
1 40342061
1 40342692
1 40342694
1 40342831
1 40343465
1 40343796
1 40345194
1 40345853
1 40346163
1 40348228
1 40348340
1 40348453
1 40349240
1 40349248
1 40350250
1 40351170
1 40351209
1 40351526
1 40352535
1 40353409
1 40354131
1 40354538
1 40356472
1 40356819
1 40357104
1 40357151
1 40357447
1 40359876
1 40361436
1 40361441
1 40362180
1 40362395
1 40362446
1 40362486
1 40364071
1 40365098
1 40365099
1 40365179
1 40365746
1 40367880
1 40368212
1 40370934
1 40373314
1 40373901
1 40376390
1 40376866
1 40377062
1 40377141
1 40377179
1 40378241
1 40378452
1 40378977
1 40379244
1 40381079
1 40383552
1 40383554
1 40383565
1 40383929
1 40383995
1 40384312
1 40384451
1 40386176
1 40386713
1 40386752
1 40386794
1 40387502
1 40388198
1 40388212
1 40388246
1 40388377
1 40388968
1 40389219
1 40389792
1 40390083
1 40390725
1 40391277
1 40392357
1 40395501
1 40395987
1 40398798
1 40399030
1 40399199
1 40402359
1 40403167
1 40403485
1 40404899
1 40405550
1 40407965
1 40409365
1 40409527
1 40410021
1 40410187
1 40410406
1 40410414
1 40410566
1 40410653
1 40412929
1 40413745
1 40413961
1 40414038
1 40416263
1 40416752
1 40418935
1 40419435
1 40419615
1 40420092
1 40420207
1 40420395
1 40421013
1 40423919
1 40424311
1 40424327
1 40424546
1 40424560
1 40424731
1 40428705
1 40429735
1 40429846
1 40430376
1 40430459
1 40430519
1 40430737
1 40431226
1 40431944
1 40432685
1 40432754
1 40433645
1 40435220
1 40435778
1 40437920
1 40439061
1 40439413
1 40442160
1 40442835
1 40443200
1 40443690
1 40444010
1 40444055
1 40446070
1 40446298
1 40446802
1 40447006
1 40447460
1 40447593
1 40447612
1 40447813
1 40449188
1 40449216
1 40450814
1 40450841
1 40451109
1 40451338
1 40451372
1 40451842
1 40452360
1 40452500
1 40456030
1 40456492
1 40456597
1 40456680
1 40456797
1 40456798
1 40456936
1 40457150
1 40457335
1 40457367
1 40458189
1 40459067
1 40459268
1 40459892
1 40461397
1 40461487
1 40461582
1 40461648
1 40461725
1 40461953
1 40462188
1 40462207
1 40462532
1 40462652
1 40462710
1 40462713
1 40462944
1 40463052
1 40463197
1 40463388
1 40463566
1 40463932
1 40463988
1 40463990
1 40464608
1 40464699
1 40464826
1 40464895
1 40464944
1 40465745
1 40467122
1 40467149
1 40467172
1 40467824
1 40467855
1 40467996
1 40468186
1 40468723
1 40468770
1 40469475
1 40469494
1 40470433
1 40470867
1 40471076
1 40471133
1 40476502
1 40479036
1 40479122
1 40479139
1 40480542
1 40481568
1 40481673
1 40481724
1 40488024
1 40488174
1 40490234
1 40490569
1 40490922
1 40491320
1 40491603
1 40491664
1 40491674
1 40491771
1 40492537
1 40492915
1 40493086
1 40493360
1 40494248
1 40494820
1 40494911
1 40495017
1 40495155
1 40495267
1 40495477
1 40495561
1 40495639
1 40495983
1 40496052
1 40496198
1 40496351
1 40497333
1 40497442
1 40497572
1 40497865
1 40498145
1 40498156
1 40498174
1 40498279
1 40498502
1 40498686
1 40498758
1 40498839
1 40498852
1 40499020
1 40499101
1 40499292
1 40499294
1 40499509
1 40499608
1 40499639
1 40499700
1 40499717
1 40499728
1 40499750
1 40499858
1 40499867
1 40500044
1 40500075
1 40500325
1 40500361
1 40500630
1 40500800
1 40500823
1 40500897
1 40501318
1 40501575
1 40501738
1 40504652
1 40505537
1 40505836
1 40506389
1 40506537
1 40506745
1 40506922
1 40506973
1 40507152
1 40507650
1 40508086
1 40513354
1 40514713
1 40514759
1 40514976
1 40515500
1 40517099
1 40517590
1 40517908
1 40518122
1 40518720
1 40519079
1 40519704
1 40519806
1 40519882
1 40520791
1 40520889
1 40521053
1 40521487
1 40521557
1 40521944
1 40523050
1 40523093
1 40523177
1 40523185
1 40523384
1 40525541
1 40525656
1 40526265
1 40526370
1 40526624
1 40526959
1 40526960
1 40527720
1 40527848
1 40527849
1 40527967
1 40528372
1 40528574
1 40529237
1 40529470
1 40529526
1 40529538
1 40529619
1 40529955
1 40530145
1 40530227
1 40530533
1 40530553
1 40530707
1 40530898
1 40531562
1 40531664
1 40531669
1 40531812
1 40532192
1 40533152
1 40536412
1 40536461
1 40536489
1 40537327
1 40537460
1 40537487
1 40537488
1 40538786
1 40539172
1 40539894
1 40540019
1 40540189
1 40540256
1 40540369
1 40540591
1 40540890
1 40541059
1 40541575
1 40542988
1 40543785
1 40545603
1 40545938
1 40545952
1 40546474
1 40546545
1 40546685
1 40546828
1 40548073
1 40548074
1 40548819
1 40549047
1 40549211
1 40549425
1 40549866
1 40549925
1 40550265
1 40550772
1 40551291
1 40551345
1 40551707
1 40551856
1 40552029
1 40552127
1 40552174
1 40554803
1 40555087
1 40555139
1 40555416
1 40555666
1 40557299
1 40557521
1 40557769
1 40558757
1 40558906
1 40559446
1 40559607
1 40559679
1 40561651
1 40561821
1 40561824
1 40562056
1 40563350
1 40563370
1 40563409
1 40563470
1 40563529
1 40563545
1 40563806
1 40565082
1 40565147
1 40565190
1 40565284
1 40565640
1 40565849
1 40565972
1 40565996
1 40565998
1 40566598
1 40566606
1 40566612
1 40568170
1 40568486
1 40568539
1 40568742
1 40568784
1 40569840
1 40570460
1 40571019
1 40571036
1 40571236
1 40571544
1 40571575
1 40571711
1 40571924
1 40571993
1 40572112
1 40572186
1 40572196
1 40573262
1 40573309
1 40573324
1 40573448
1 40573544
1 40574337
1 40574678
1 40574719
1 40574744
1 40574810
1 40574865
1 40575067
1 40575599
1 40575631
1 40575654
1 40575681
1 40575682
1 40575773
1 40576180
1 40576311
1 40576644
1 40576723
1 40576733
1 40576767
1 40576895
1 40576936
1 40576968
1 40580378
1 40580440
1 40580526
1 40580603
1 40580673
1 40580712
1 40580745
1 40580809
1 40580879
1 40581104
1 40581138
1 40581156
1 40581164
1 40581211
1 40581235
1 40581451
1 40581683
1 40581701
1 40581770
1 40582342
1 40582416
1 40582600
1 40582605
1 40587458
1 40587461
1 40588315
1 40591165
1 40591276
1 40591375
1 40592527
1 40592928
1 40593292
1 40593634
1 40593689
1 40593727
1 40593840
1 40593853
1 40593877
1 40594049
1 40594303
1 40594505
1 40594538
1 40594672
1 40594841
1 40594934
1 40594983
1 40595003
1 40595090
1 40596932
1 40597374
1 40597461
1 40597564
1 40597653
1 40597702
1 40597828
1 40597845
1 40597862
1 40597909
1 40598029
1 40598079
1 40598112
1 40598128
1 40598405
1 40598451
1 40598497
1 40598624
1 40598744
1 40599092
1 40599322
1 40599411
1 40599751
1 40599993
1 40600020
1 40600044
1 40600297
1 40600471
1 40600561
1 40600626
1 40600797
1 40600876
1 40600962
1 40601250
1 40601526
1 40601593
1 40602130
1 40602133
1 40602190
1 40602320
1 40602609
1 40605144
1 40605387
1 40605424
1 40606136
1 40606144
1 40606195
1 40606601
1 40606690
1 40606918
1 40607272
1 40607700
1 40608032
1 40608057
1 40608123
1 40608124
1 40608959
1 40609011
1 40609038
1 40609142
1 40609165
1 40609673
1 40609783
1 40609890
1 40610098
1 40610104
1 40610712
1 40610719
1 40611186
1 40611197
1 40611725
1 40612266
1 40612290
1 40612312
1 40612346
1 40612435
1 40612481
1 40612675
1 40612721
1 40612760
1 40612877
1 40612948
1 40613024
1 40613046
1 40613091
1 40613150
1 40613182
1 40613263
1 40613391
1 40613443
1 40613583
1 40613648
1 40613841
1 40613842
1 40613900
1 40614133
1 40614472
1 40614516
1 40614987
1 40616231
1 40616376
1 40616847
1 40616892
1 40616894
1 40617280
1 40617281
1 40617356
1 40617512
1 40617535
1 40617548
1 40617658
1 40618068
1 40618132
1 40618294
1 40618308
1 40619198
1 40619199
1 40619211
1 40619269
1 40619280
1 40619414
1 40619534
1 40619538
1 40619720
1 40619822
1 40620414
1 40620425
1 40620817
1 40620929
1 40620979
1 40620988
1 40621117
1 40621121
1 40621186
1 40621329
1 40621416
1 40621569
1 40621610
1 40621640
1 40621654
1 40621779
1 40621973
1 40621989
1 40622046
1 40622047
1 40622080
1 40622186
1 40622250
1 40622262
1 40622851
1 40622874
1 40622981
1 40623163
1 40623359
1 40623404
1 40623566
1 40623576
1 40624096
1 40624289
1 40624664
1 40624866
1 40624871
1 40624956
1 40625129
1 40625640
1 40625747
1 40625824
1 40625986
1 40626210
1 40626357
1 40626397
1 40626656
1 40626851
1 40626980
1 40627108
1 40627311
1 40627327
1 40627593
1 40627634
1 40627657
1 40627709
1 40627730
1 40627817
1 40628088
1 40628231
1 40628318
1 40628670
1 40628777
1 40629136
1 40629765
1 40629955
1 40630808
1 40633261
1 40633415
1 40633641
1 40633658
1 40633676
1 40633960
1 40634002
1 40634158
1 40634425
1 40635859
1 40637279
1 40637417
1 40637769
1 40637964
1 40637969
1 40638451
1 40639617
1 40639969
1 40640107
1 40640168
1 40641056
1 40641140
1 40641477
1 40641622
1 40641803
1 40642723
1 40643205
1 40643387
1 40643434
1 40643614
1 40644156
1 40645266
1 40645303
1 40646073
1 40646595
1 40647000
1 40647226
1 40647311
1 40647403
1 40647752
1 40647778
1 40647848
1 40647872
1 40648301
1 40648326
1 40648407
1 40648456
1 40648464
1 40649084
1 40649181
1 40649256
1 40650435
1 40650481
1 40650547
1 40650561
1 40650758
1 40651061
1 40651232
1 40651256
1 40651314
1 40651369
1 40651535
1 40651562
1 40651644
1 40651768
1 40652007
1 40652281
1 40652297
1 40652345
1 40652384
1 40652417
1 40652552
1 40653006
1 40653110
1 40653373
1 40653552
1 40653689
1 40653761
1 40653943
1 40654030
1 40654115
1 40654242
1 40654263
1 40654366
1 40654475
1 40654492
1 40654600
1 40654786
1 40654885
1 40655014
1 40655024
1 40655146
1 40658129
1 40658194
1 40658224
1 40658271
1 40658293
1 40658370
1 40659044
1 40659383
1 40659597
1 40659610
1 40659842
1 40660132
1 40660151
1 40660565
1 40660604
1 40660781
1 40661089
1 40661132
1 40661178
1 40661189
1 40661224
1 40661715
1 40665481
1 40665519
1 40665542
1 40665603
1 40665808
1 40665822
1 40665846
1 40666043
1 40666054
1 40666069
1 40666070
1 40666119
1 40666182
1 40666199
1 40666202
1 40666209
1 40667353
1 40667512
1 40667677
1 40668101
1 40668493
1 40668765
1 40669229
1 40669291
1 40669335
1 40669481
1 40669488
1 40669563
1 40669670
1 40669684
1 40669772
1 40669812
1 40669820
1 40669836
1 40670096
1 40670100
1 40670375
1 40670535
1 40670597
1 40670752
1 40671017
1 40671018
1 40671125
1 40671340
1 40672122
1 40672397
1 40672453
1 40672490
1 40672638
1 40672778
1 40672863
1 40672904
1 40672931
1 40673355
1 40673391
1 40673450
1 40673534
1 40673538
1 40673583
1 40673666
1 40673787
1 40674105
1 40674188
1 40674243
1 40674731
1 40674923
1 40674953
1 40674977
1 40675046
1 40675110
1 40675124
1 40675134
1 40675161
1 40675246
1 40675382
1 40675455
1 40675720
1 40675814
1 40675980
1 40675981
1 40676060
1 40676180
1 40676269
1 40676333
1 40676342
1 40676381
1 40676404
1 40677093
1 40677117
1 40677853
1 40677893
1 40677984
1 40678010
1 40678185
1 40679139
1 40679412
1 40679491
1 40680329
1 40680722
1 40680852
1 40680902
1 40680908
1 40681021
1 40681201
1 40681268
1 40681542
1 40681639
1 40681729
1 40681787
1 40681944
1 40682018
1 40682220
1 40682491
1 40682611
1 40682673
1 40682847
1 40682852
1 40683036
1 40683085
1 40684347
1 40684460
1 40684589
1 40684624
1 40684894
1 40685003
1 40685110
1 40685378
1 40686022
1 40686073
1 40686115
1 40686116
1 40686798
1 40686800
1 40686879
1 40687806
1 40688110
1 40688472
1 40688770
1 40688964
1 40689033
1 40689054
1 40689357
1 40689368
1 40689935
1 40689955
1 40690338
1 40690352
1 40690638
1 40691102
1 40691264
1 40691317
1 40691389
1 40691521
1 40691976
1 40692446
1 40692586
1 40692892
1 40693366
1 40694587
1 40696178
1 40696324
1 40696423
1 40696493
1 40696836
1 40697223
1 40697698
1 40699965
1 40700542
1 40700736
1 40700965
1 40701050
1 40701068
1 40701112
1 40701793
1 40702285
1 40702417
1 40702542
1 40703749
1 40703776
1 40703822
1 40704282
1 40704440
1 40704452
1 40704868
1 40705606
1 40705799
1 40705829
1 40705957
1 40706206
1 40706226
1 40706850
1 40706968
1 40706987
1 40707377
1 40708197
1 40708267
1 40708303
1 40709010
1 40709091
1 40709191
1 40709632
1 40710540
1 40710773
1 40710838
1 40712228
1 40712605
1 40712763
1 40713380
1 40713528
1 40713653
1 40713685
1 40713781
1 40714412
1 40714525
1 40715747
1 40715874
1 40716090
1 40716160
1 40716232
1 40716285
1 40716346
1 40716399
1 40716495
1 40716585
1 40716586
1 40716743
1 40716762
1 40717759
1 40717803
1 40717975
1 40718065
1 40718081
1 40718223
1 40718475
1 40718686
1 40718780
1 40718781
1 40718811
1 40719133
1 40719523
1 40719737
1 40719742
1 40719750
1 40720017
1 40720114
1 40720180
1 40720267
1 40721550
1 40721561
1 40721581
1 40721619
1 40721705
1 40721810
1 40721952
1 40721970
1 40721979
1 40722059
1 40722072
1 40722180
1 40722330
1 40722516
1 40722578
1 40722626
1 40723164
1 40723228
1 40723236
1 40723264
1 40723471
1 40723604
1 40723813
1 40723834
1 40724067
1 40724153
1 40724186
1 40724227
1 40724232
1 40724257
1 40724283
1 40724482
1 40724626
1 40724698
1 40724782
1 40725416
1 40725446
1 40725469
1 40725516
1 40725557
1 40725559
1 40725570
1 40725624
1 40725651
1 40725783
1 40725834
1 40726112
1 40726136
1 40726252
1 40726253
1 40727054
1 40727088
1 40728493
1 40728521
1 40728533
1 40728585
1 40728678
1 40728761
1 40728788
1 40728840
1 40729004
1 40729105
1 40729226
1 40734062
1 40734075
1 40735147
1 40735206
1 40735234
1 40735337
1 40735409
1 40735514
1 40735606
1 40735679
1 40735707
1 40735801
1 40735824
1 40735899
1 40735900
1 40735915
1 40735916
1 40737764
1 40737769
1 40737834
1 40737876
1 40737921
1 40738038
1 40738138
1 40738259
1 40738267
1 40738367
1 40738449
1 40738681
1 40738833
1 40738879
1 40738898
1 40739025
1 40739053
1 40739099
1 40739177
1 40739218
1 40741834
1 40741840
1 40741931
1 40741955
1 40742142
1 40742245
1 40742280
1 40742440
1 40742613
1 40742734
1 40742787
1 40743070
1 40743136
1 40743171
1 40743343
1 40743379
1 40743381
1 40743435
1 40743449
1 40743494
1 40743631
1 40743704
1 40743851
1 40744004
1 40744450
1 40745543
1 40745731
1 40745874
1 40746239
1 40746315
1 40746329
1 40746340
1 40746475
1 40746671
1 40746693
1 40746820
1 40747166
1 40747293
1 40747348
1 40747466
1 40747486
1 40747593
1 40747756
1 40747760
1 40747803
1 40748020
1 40748073
1 40748091
1 40748142
1 40748224
1 40748287
1 40748326
1 40748329
1 40748395
1 40748892
1 40749030
1 40749322
1 40750568
1 40750765
1 40750852
1 40750873
1 40750918
1 40751517
1 40751539
1 40751564
1 40751577
1 40751642
1 40751671
1 40751929
1 40752173
1 40752179
1 40752228
1 40752229
1 40752233
1 40752298
1 40752315
1 40752332
1 40752441
1 40752458
1 40752506
1 40752547
1 40752621
1 40752642
1 40752901
1 40753111
1 40753557
1 40753639
1 40753935
1 40753979
1 40754541
1 40754633
1 40754730
1 40755040
1 40755247
1 40755365
1 40755592
1 40755634
1 40755730
1 40755853
1 40756617
1 40757085
1 40757491
1 40757965
1 40758411
1 40758426
1 40758454
1 40759628
1 40760392
1 40760440
1 40760655
1 40760662
1 40762227
1 40762341
1 40762409
1 40762488
1 40762824
1 40762874
1 40762892
1 40762951
1 40762995
1 40763038
1 40763043
1 40763359
1 40763426
1 40763507
1 40763623
1 40763708
1 40763770
1 40763781
1 40764061
1 40764423
1 40764433
1 40764662
1 40764736
1 40764909
1 40764910
1 40765032
1 40765108
1 40765275
1 40766922
1 40767528
1 40768562
1 40769454
1 40769642
1 40772711
1 40773475
1 40773489
1 40773552
1 40773964
1 40774473
1 40774749
1 40774843
1 40775686
1 40775808
1 40775962
1 40776578
1 40777084
1 40780383
1 40780524
1 40780659
1 40781095
1 40783672
1 40783704
1 40784349
1 40784480
1 40785967
1 40786086
1 40786440
1 40788352
1 40788707
1 40788936
1 40789010
1 40789493
1 40789524
1 40789603
1 40790407
1 40791189
1 40791636
1 40791910
1 40791958
1 40792099
1 40792202
1 40792516
1 40792839
1 40792947
1 40794238
1 40794309
1 40795725
1 40795923
1 40795994
1 40796870
1 40796948
1 40796988
1 40797092
1 40798284
1 40798549
1 40798955
1 40799567
1 40799593
1 40799871
1 40800111
1 40802441
1 40805057
1 40805083
1 40805225
1 40805518
1 40805584
1 40805661
1 40805674
1 40805684
1 40805756
1 40805895
1 40805906
1 40805993
1 40806318
1 40806328
1 40806686
1 40806961
1 40807162
1 40807760
1 40807941
1 40807981
1 40808151
1 40809373
1 40810198
1 40811196
1 40811598
1 40812239
1 40812358
1 40814041
1 40820327
1 40821711
1 40822631
1 40822782
1 40823494
1 40823710
1 40823861
1 40827892
1 40828128
1 40829571
1 40831911
1 40832538
1 40832542
1 40832608
1 40832629
1 40832989
1 40833091
1 40833396
1 40834252
1 40834278
1 40834761
1 40834791
1 40835182
1 40835475
1 40835634
1 40835936
1 40835961
1 40836458
1 40836702
1 40836824
1 40836914
1 40837230
1 40837938
1 40838076
1 40838849
1 40838935
1 40838954
1 40839181
1 40839185
1 40841094
1 40841439
1 40841575
1 40843626
1 40844652
1 40844697
1 40844771
1 40844782
1 40844783
1 40844801
1 40844808
1 40844985
1 40845130
1 40845137
1 40845195
1 40845263
1 40845544
1 40845557
1 40846178
1 40846481
1 40846538
1 40847242
1 40847269
1 40847636
1 40847695
1 40847816
1 40847939
1 40848990
1 40850709
1 40850762
1 40850763
1 40850863
1 40851121
1 40854365
1 40854754
1 40855534
1 40856143
1 40856870
1 40859112
1 40859154
1 40860082
1 40860429
1 40860782
1 40860947
1 40862726
1 40863366
1 40863384
1 40864128
1 40864385
1 40864517
1 40866280
1 40866361
1 40866651
1 40867020
1 40867105
1 40867173
1 40868111
1 40868601
1 40868645
1 40868874
1 40868877
1 40869083
1 40873611
1 40876924
1 40877010
1 40877785
1 40879271
1 40880800
1 40880837
1 40881032
1 40881326
1 40881926
1 40882273
1 40883476
1 40883799
1 40884531
1 40884617
1 40885020
1 40886900
1 40886976
1 40887586
1 40887959
1 40888274
1 40888363
1 40888451
1 40888626
1 40889271
1 40890510
1 40891504
1 40892070
1 40892179
1 40892955
1 40893128
1 40893229
1 40893352
1 40893567
1 40893568
1 40893703
1 40893711
1 40894411
1 40894491
1 40894642
1 40894822
1 40894875
1 40894901
1 40894946
1 40895181
1 40895316
1 40895357
1 40895597
1 40895626
1 40895773
1 40895799
1 40896052
1 40896065
1 40896107
1 40896741
1 40897104
1 40897254
1 40897300
1 40897815
1 40897854
1 40897925
1 40898505
1 40898644
1 40898665
1 40898679
1 40899029
1 40899476
1 40899532
1 40899594
1 40899927
1 40900018
1 40900154
1 40900399
1 40900493
1 40900516
1 40900653
1 40901212
1 40901408
1 40901634
1 40901724
1 40904249
1 40904498
1 40904509
1 40904666
1 40904697
1 40904778
1 40904871
1 40904890
1 40904891
1 40904994
1 40905464
1 40905758
1 40906302
1 40906346
1 40906350
1 40906454
1 40906588
1 40906653
1 40906763
1 40906764
1 40906800
1 40906848
1 40906949
1 40907346
1 40907395
1 40907413
1 40907416
1 40907424
1 40907443
1 40907454
1 40907490
1 40907493
1 40907542
1 40907555
1 40907557
1 40907647
1 40907662
1 40907877
1 40907956
1 40907967
1 40908060
1 40908318
1 40908386
1 40908553
1 40908565
1 40909078
1 40909772
1 40909799
1 40911008
1 40911074
1 40911499
1 40911616
1 40911742
1 40912217
1 40912679
1 40913199
1 40913805
1 40915454
1 40915477
1 40916224
1 40917077
1 40924779
1 40925695
1 40925753
1 40927006
1 40927088
1 40927826
1 40928033
1 40928865
1 40928973
1 40930162
1 40930292
1 40930745
1 40930760
1 40930790
1 40930832
1 40931087
1 40931145
1 40931665
1 40931861
1 40932617
1 40933257
1 40933280
1 40933741
1 40933806
1 40937783
1 40938615
1 40938697
1 40938708
1 40938818
1 40938970
1 40939112
1 40939203
1 40939437
1 40939545
1 40939684
1 40939698
1 40940491
1 40940670
1 40940751
1 40940884
1 40941613
1 40941812
1 40942416
1 40942892
1 40943172
1 40943220
1 40943419
1 40944124
1 40944355
1 40944570
1 40944627
1 40945159
1 40945395
1 40945789
1 40946311
1 40946372
1 40946563
1 40946958
1 40947765
1 40951555
1 40951571
1 40951806
1 40952271
1 40952376
1 40952509
1 40952657
1 40952779
1 40952835
1 40954686
1 40954810
1 40955093
1 40955111
1 40955136
1 40955138
1 40955146
1 40955226
1 40955486
1 40955638
1 40955650
1 40955722
1 40956046
1 40956218
1 40956312
1 40956560
1 40956597
1 40956637
1 40956796
1 40957112
1 40957118
1 40957171
1 40957249
1 40957394
1 40957462
1 40957578
1 40957582
1 40957583
1 40957621
1 40957879
1 40958243
1 40958270
1 40958299
1 40958356
1 40958444
1 40958504
1 40958533
1 40958596
1 40958597
1 40958706
1 40958766
1 40958779
1 40958811
1 40958816
1 40958871
1 40958960
1 40959010
1 40959142
1 40959543
1 40959548
1 40959697
1 40959736
1 40959748
1 40959888
1 40959936
1 40960006
1 40960029
1 40960080
1 40960258
1 40960283
1 40960322
1 40960364
1 40960417
1 40960448
1 40960488
1 40960659
1 40960664
1 40960674
1 40960727
1 40960808
1 40960813
1 40960829
1 40960850
1 40960865
1 40960913
1 40960998
1 40961037
1 40961183
1 40961234
1 40961301
1 40961306
1 40961369
1 40961408
1 40961425
1 40961449
1 40961533
1 40961574
1 40961597
1 40961774
1 40962011
1 40962181
1 40962185
1 40962258
1 40962266
1 40962282
1 40962294
1 40962387
1 40962503
1 40962586
1 40962661
1 40962905
1 40962985
1 40963669
1 40963718
1 40963885
1 40963984
1 40964063
1 40964072
1 40964074
1 40964076
1 40964231
1 40964354
1 40964356
1 40964744
1 40964841
1 40964925
1 40964947
1 40965035
1 40965171
1 40965431
1 40965497
1 40965548
1 40965746
1 40965872
1 40966139
1 40966259
1 40966449
1 40966498
1 40966562
1 40966593
1 40966618
1 40966634
1 40966714
1 40966749
1 40966755
1 40966786
1 40966800
1 40966869
1 40967143
1 40967171
1 40967201
1 40967235
1 40967375
1 40967652
1 40968133
1 40968144
1 40968148
1 40968169
1 40968251
1 40968348
1 40968387
1 40968427
1 40968499
1 40968500
1 40968657
1 40968672
1 40968816
1 40968913
1 40969002
1 40969087
1 40969128
1 40969150
1 40969182
1 40969240
1 40969372
1 40969385
1 40969468
1 40969549
1 40969636
1 40969708
1 40969717
1 40969889
1 40970022
1 40970029
1 40970077
1 40970323
1 40970336
1 40970386
1 40970495
1 40970526
1 40970608
1 40970613
1 40970635
1 40970725
1 40970879
1 40971035
1 40971372
1 40971417
1 40971432
1 40971854
1 40972035
1 40972289
1 40972316
1 40972365
1 40972492
1 40972496
1 40972542
1 40973324
1 40974299
1 40974475
1 40974488
1 40974521
1 40974902
1 40975017
1 40975079
1 40975080
1 40975089
1 40975307
1 40975430
1 40975530
1 40975618
1 40975657
1 40975821
1 40976038
1 40976062
1 40976215
1 40976890
1 40977312
1 40979525
1 40980556
1 40983003
1 40983118
1 40986228
1 40986250
1 40986674
1 40986709
1 40987746
1 40988674
1 40991649
1 40991706
1 40992932
1 40993207
1 40993429
1 40994596
1 40996101
1 40996244
1 40997240
1 40997855
1 40998156
1 40999806
1 41002022
1 41002342
1 41002591
1 41002953
1 41005022
1 41005449
1 41005831
1 41006019
1 41006393
1 41006959
1 41009005
1 41012793
1 41016174
1 41016256
1 41017546
1 41019991
1 41021206
1 41021263
1 41022749
1 41022868
1 41023006
1 41025732
1 41027720
1 41031010
1 41031703
1 41032105
1 41032303
1 41032436
1 41034718
1 41035266
1 41038745
1 41039029
1 41039626
1 41044758
1 41044824
1 41050632
1 41051884
1 41056066
1 41056111
1 41056678
1 41056823
1 41057513
1 41059402
1 41059697
1 41060358
1 41060459
1 41061353
1 41063527
1 41063567
1 41064685
1 41065951
1 41067064
1 41067160
1 41067336
1 41068408
1 41068562
1 41069813
1 41070513
1 41071318
1 41075013
1 41075162
1 41076435
1 41077273
1 41078192
1 41078411
1 41079162
1 41080816
1 41081596
1 41081865
1 41082704
1 41083762
1 41084493
1 41084496
1 41084688
1 41084789
1 41084874
1 41085305
1 41085453
1 41085786
1 41085850
1 41086488
1 41086735
1 41088436
1 41088810
1 41089028
1 41089374
1 41090367
1 41091143
1 41091376
1 41091419
1 41091803
1 41093684
1 41095302
1 41095962
1 41096243
1 41096634
1 41096838
1 41096946
1 41097191
1 41097294
1 41097853
1 41098142
1 41098905
1 41099346
1 41100026
1 41100323
1 41100921
1 41100973
1 41101053
1 41101123
1 41101578
1 41101698
1 41101804
1 41101805
1 41102237
1 41102438
1 41104117
1 41104181
1 41105415
1 41106144
1 41106153
1 41106671
1 41107388
1 41107475
1 41107536
1 41107892
1 41108184
1 41108203
1 41108250
1 41108254
1 41108745
1 41108802
1 41110956
1 41111354
1 41111438
1 41112637
1 41113742
1 41115012
1 41115204
1 41115623
1 41116212
1 41116471
1 41117158
1 41117463
1 41117543
1 41118618
1 41118683
1 41119057
1 41119579
1 41122296
1 41122309
1 41122372
1 41122441
1 41124459
1 41124540
1 41126725
1 41127326
1 41127391
1 41129409
1 41129433
1 41129435
1 41129522
1 41129727
1 41130354
1 41130597
1 41131784
1 41133792
1 41135370
1 41135509
1 41136040
1 41144587
1 41144886
1 41145846
1 41147893
1 41148284
1 41148334
1 41149215
1 41149391
1 41149400
1 41150067
1 41151045
1 41151374
1 41151922
1 41153130
1 41154547
1 41154889
1 41155355
1 41155464
1 41156175
1 41157045
1 41157782
1 41158116
1 41158421
1 41158560
1 41159026
1 41159207
1 41159394
1 41159483
1 41159639
1 41159680
1 41159716
1 41159727
1 41159729
1 41159730
1 41159743
1 41160046
1 41160313
1 41160318
1 41160331
1 41160383
1 41160400
1 41160535
1 41160588
1 41160609
1 41160880
1 41161608
1 41162070
1 41162148
1 41162149
1 41162838
1 41162839
1 41164089
1 41165202
1 41165311
1 41166135
1 41166483
1 41166833
1 41168073
1 41168248
1 41168429
1 41170277
1 41171527
1 41174063
1 41174308
1 41175257
1 41175866
1 41176955
1 41178945
1 41182233
1 41184151
1 41184152
1 41184185
1 41184389
1 41186104
1 41186772
1 41186817
1 41186932
1 41187096
1 41187461
1 41187505
1 41187567
1 41187584
1 41187671
1 41187782
1 41187842
1 41188053
1 41188202
1 41190052
1 41192102
1 41193593
1 41193635
1 41194406
1 41194626
1 41195014
1 41195859
1 41195902
1 41196158
1 41196162
1 41196178
1 41196227
1 41196320
1 41196326
1 41196350
1 41196351
1 41196442
1 41196466
1 41196542
1 41196611
1 41196680
1 41196725
1 41197060
1 41197236
1 41197290
1 41197335
1 41197469
1 41197584
1 41197680
1 41197697
1 41197698
1 41197898
1 41198067
1 41198090
1 41198168
1 41198309
1 41198313
1 41198378
1 41198425
1 41198726
1 41198771
1 41199124
1 41199472
1 41200352
1 41200457
1 41200564
1 41200575
1 41200601
1 41200655
1 41200732
1 41201292
1 41201614
1 41201631
1 41201851
1 41202112
1 41202259
1 41202436
1 41202490
1 41202577
1 41202632
1 41202747
1 41202855
1 41203364
1 41204094
1 41204150
1 41204425
1 41204462
1 41204518
1 41204529
1 41204918
1 41205113
1 41205175
1 41205564
1 41205750
1 41205751
1 41206032
1 41206505
1 41206658
1 41207249
1 41207412
1 41207415
1 41207712
1 41207750
1 41207847
1 41207858
1 41207989
1 41208157
1 41209589
1 41209814
1 41210355
1 41210832
1 41210835
1 41210897
1 41210975
1 41211159
1 41211698
1 41211726
1 41212733
1 41215209
1 41215690
1 41215963
1 41215967
1 41216161
1 41216206
1 41216227
1 41216341
1 41216343
1 41216387
1 41216415
1 41216508
1 41216633
1 41217427
1 41217434
1 41217607
1 41220475
1 41220677
1 41220802
1 41220819
1 41220887
1 41220972
1 41221569
1 41221807
1 41222267
1 41222284
1 41222344
1 41222924
1 41223194
1 41223594
1 41223714
1 41223743
1 41223990
1 41224613
1 41224895
1 41224978
1 41225759
1 41225800
1 41226202
1 41226210
1 41226556
1 41226787
1 41227241
1 41227428
1 41228058
1 41228393
1 41228433
1 41228690
1 41228919
1 41229081
1 41229562
1 41229585
1 41229925
1 41230046
1 41230123
1 41230214
1 41230283
1 41230317
1 41230541
1 41230698
1 41230844
1 41230973
1 41231177
1 41231253
1 41231333
1 41231362
1 41231546
1 41231576
1 41231601
1 41231737
1 41232193
1 41232507
1 41232512
1 41232536
1 41232675
1 41232703
1 41233067
1 41233080
1 41233342
1 41233755
1 41234187
1 41234305
1 41234913
1 41235248
1 41235309
1 41236049
1 41236092
1 41236294
1 41236652
1 41236671
1 41236845
1 41237020
1 41237128
1 41237229
1 41237232
1 41237264
1 41237309
1 41237347
1 41237510
1 41237547
1 41237652
1 41240318
1 41240734
1 41240789
1 41240821
1 41240899
1 41241102
1 41241260
1 41241273
1 41241275
1 41241605
1 41241609
1 41241897
1 41242025
1 41242117
1 41242260
1 41242471
1 41242530
1 41242625
1 41242652
1 41243870
1 41244255
1 41244538
1 41244639
1 41244750
1 41244787
1 41244922
1 41245119
1 41245157
1 41245169
1 41245187
1 41245209
1 41245221
1 41245282
1 41245366
1 41245618
1 41245874
1 41245915
1 41245986
1 41246043
1 41246281
1 41246411
1 41246456
1 41246514
1 41246875
1 41246927
1 41246947
1 41246987
1 41247359
1 41247797
1 41247872
1 41248389
1 41248566
1 41248601
1 41248636
1 41248912
1 41249164
1 41249308
1 41249393
1 41249456
1 41250078
1 41250153
1 41250398
1 41250530
1 41250832
1 41250839
1 41250945
1 41250979
1 41251004
1 41251085
1 41251096
1 41251159
1 41251265
1 41251432
1 41251436
1 41251495
1 41252150
1 41252218
1 41252228
1 41252677
1 41252768
1 41252774
1 41252791
1 41252802
1 41252824
1 41252940
1 41252960
1 41256303
1 41256978
1 41257202
1 41257285
1 41257443
1 41257474
1 41257593
1 41257754
1 41257818
1 41257831
1 41257943
1 41258025
1 41258088
1 41258095
1 41258324
1 41258424
1 41258479
1 41258505
1 41258584
1 41258645
1 41258916
1 41258996
1 41259225
1 41260289
1 41260318
1 41260459
1 41260462
1 41260589
1 41260715
1 41260879
1 41261002
1 41261246
1 41261286
1 41261664
1 41261765
1 41261853
1 41261884
1 41261904
1 41261970
1 41261979
1 41261989
1 41262076
1 41262260
1 41262303
1 41262310
1 41262595
1 41262636
1 41262826
1 41263027
1 41263030
1 41263049
1 41263184
1 41263225
1 41263354
1 41263439
1 41263455
1 41264058
1 41264062
1 41264259
1 41264307
1 41264595
1 41264696
1 41264712
1 41264750
1 41264941
1 41264942
1 41264970
1 41264973
1 41265120
1 41265124
1 41265173
1 41265183
1 41265477
1 41265564
1 41265629
1 41265657
1 41265661
1 41265914
1 41266412
1 41266448
1 41266468
1 41266527
1 41266535
1 41267220
1 41267275
1 41267279
1 41267284
1 41267840
1 41268056
1 41268350
1 41268484
1 41268540
1 41268569
1 41268659
1 41268690
1 41268838
1 41268903
1 41269094
1 41269809
1 41269810
1 41269982
1 41270220
1 41270303
1 41271205
1 41272003
1 41272004
1 41272068
1 41272094
1 41272174
1 41272227
1 41272248
1 41272256
1 41272405
1 41272406
1 41272514
1 41272551
1 41272682
1 41272745
1 41272797
1 41272846
1 41272888
1 41272983
1 41273013
1 41273154
1 41273253
1 41273261
1 41273393
1 41273494
1 41273536
1 41273542
1 41273543
1 41273546
1 41273672
1 41274078
1 41274161
1 41274231
1 41274320
1 41275818
1 41275819
1 41275862
1 41275904
1 41275975
1 41275981
1 41276006
1 41276007
1 41276064
1 41276229
1 41276339
1 41276345
1 41276356
1 41276418
1 41276443
1 41276769
1 41276849
1 41276914
1 41277116
1 41277471
1 41277525
1 41277849
1 41277969
1 41278072
1 41278290
1 41278466
1 41278500
1 41278584
1 41278715
1 41278818
1 41278962
1 41279101
1 41279131
1 41279295
1 41279305
1 41279307
1 41279373
1 41279674
1 41279759
1 41279808
1 41279819
1 41279867
1 41280108
1 41280134
1 41280167
1 41280676
1 41280750
1 41280769
1 41280818
1 41280892
1 41280920
1 41281439
1 41281467
1 41281763
1 41282075
1 41282164
1 41282222
1 41282376
1 41282685
1 41282686
1 41283032
1 41283034
1 41283204
1 41283500
1 41283681
1 41283852
1 41283868
1 41284639
1 41285007
1 41285680
1 41286126
1 41286148
1 41286197
1 41286256
1 41286344
1 41286483
1 41286978
1 41287232
1 41287243
1 41287286
1 41288790
1 41288882
1 41289007
1 41289149
1 41289187
1 41289306
1 41289408
1 41289588
1 41289947
1 41290044
1 41290114
1 41290137
1 41290222
1 41290335
1 41290515
1 41290627
1 41290666
1 41290679
1 41290917
1 41291057
1 41291102
1 41291525
1 41291847
1 41291865
1 41292074
1 41292597
1 41292693
1 41295492
1 41295767
1 41296516
1 41296695
1 41296846
1 41296883
1 41297446
1 41297740
1 41297884
1 41299348
1 41300162
1 41300243
1 41300297
1 41300781
1 41300931
1 41301067
1 41301374
1 41302773
1 41302944
1 41303546
1 41303636
1 41304369
1 41304680
1 41306181
1 41306777
1 41306779
1 41306926
1 41310582
1 41311098
1 41311422
1 41312007
1 41312270
1 41312323
1 41312387
1 41312739
1 41312971
1 41313560
1 41313565
1 41313985
1 41314356
1 41314511
1 41314714
1 41315161
1 41316287
1 41317478
1 41317759
1 41318173
1 41318223
1 41318590
1 41318643
1 41318752
1 41319527
1 41320064
1 41320336
1 41320917
1 41321480
1 41321600
1 41321699
1 41322776
1 41324369
1 41325020
1 41325590
1 41326061
1 41326758
1 41327819
1 41328232
1 41328668
1 41329557
1 41331127
1 41337093
1 41339712
1 41339745
1 41339795
1 41339942
1 41339957
1 41340045
1 41340447
1 41340490
1 41340537
1 41340952
1 41341061
1 41342451
1 41342617
1 41343281
1 41343291
1 41345013
1 41345377
1 41345477
1 41345504
1 41345532
1 41346326
1 41346477
1 41346691
1 41346803
1 41346817
1 41346976
1 41347793
1 41347986
1 41348113
1 41348148
1 41348190
1 41348355
1 41348450
1 41348660
1 41348837
1 41349186
1 41349187
1 41349571
1 41349593
1 41350024
1 41350338
1 41350443
1 41350820
1 41350967
1 41350990
1 41351309
1 41351596
1 41352340
1 41352415
1 41352562
1 41352666
1 41352702
1 41352894
1 41353124
1 41353148
1 41353599
1 41354440
1 41354693
1 41354841
1 41354889
1 41354901
1 41354939
1 41355048
1 41355418
1 41357042
1 41357250
1 41357311
1 41357389
1 41357494
1 41357526
1 41357722
1 41357812
1 41357879
1 41357915
1 41358231
1 41358746
1 41358789
1 41358805
1 41359140
1 41359147
1 41359218
1 41359275
1 41359381
1 41359630
1 41359825
1 41359862
1 41360146
1 41360153
1 41360331
1 41360606
1 41360607
1 41360666
1 41360851
1 41360865
1 41360878
1 41360950
1 41360992
1 41361118
1 41361220
1 41361405
1 41361427
1 41361635
1 41361668
1 41361677
1 41361791
1 41361908
1 41362207
1 41362255
1 41362448
1 41362606
1 41362906
1 41362944
1 41362962
1 41365083
1 41365102
1 41365228
1 41365369
1 41365527
1 41365550
1 41365644
1 41365683
1 41365684
1 41365821
1 41366015
1 41366047
1 41366159
1 41366263
1 41366620
1 41366662
1 41366801
1 41366862
1 41366993
1 41367000
1 41367099
1 41367131
1 41367139
1 41367156
1 41367342
1 41367402
1 41367408
1 41367618
1 41367699
1 41367839
1 41367880
1 41367940
1 41368021
1 41368243
1 41368263
1 41368338
1 41368380
1 41368452
1 41368495
1 41368666
1 41368760
1 41368765
1 41368883
1 41369036
1 41369119
1 41369138
1 41369448
1 41369488
1 41369519
1 41369520
1 41369711
1 41369732
1 41369892
1 41369911
1 41370086
1 41370088
1 41370113
1 41370193
1 41370234
1 41370354
1 41370501
1 41372688
1 41372741
1 41372785
1 41372829
1 41372830
1 41372869
1 41372892
1 41373152
1 41373383
1 41375087
1 41375120
1 41375244
1 41375281
1 41375560
1 41375565
1 41375610
1 41375737
1 41375742
1 41375759
1 41375896
1 41376211
1 41376272
1 41376768
1 41377100
1 41377396
1 41377721
1 41378464
1 41378629
1 41379139
1 41380392
1 41380430
1 41380545
1 41380726
1 41380733
1 41381228
1 41381309
1 41381595
1 41382105
1 41382562
1 41382915
1 41382994
1 41383131
1 41384649
1 41384698
1 41384724
1 41384773
1 41385027
1 41385252
1 41385514
1 41385809
1 41387304
1 41387411
1 41387871
1 41388531
1 41389037
1 41389189
1 41389246
1 41389320
1 41390792
1 41392428
1 41393853
1 41394917
1 41395555
1 41396312
1 41396332
1 41397343
1 41400119
1 41402523
1 41402975
1 41404748
1 41404827
1 41405481
1 41405932
1 41406117
1 41406806
1 41407006
1 41407485
1 41407999
1 41408157
1 41408287
1 41408292
1 41408339
1 41408364
1 41408379
1 41408382
1 41408388
1 41408509
1 41408682
1 41408705
1 41408740
1 41408770
1 41408888
1 41409052
1 41409114
1 41409147
1 41409214
1 41409215
1 41409284
1 41409352
1 41409420
1 41409526
1 41409527
1 41409599
1 41410314
1 41410331
1 41410421
1 41411879
1 41411906
1 41411993
1 41412033
1 41412542
1 41412584
1 41412607
1 41412611
1 41412726
1 41412803
1 41412965
1 41413082
1 41413083
1 41413254
1 41413802
1 41413976
1 41413984
1 41414001
1 41414445
1 41414523
1 41414610
1 41414631
1 41414781
1 41414790
1 41414799
1 41414820
1 41415279
1 41415361
1 41415510
1 41415751
1 41415769
1 41415836
1 41415842
1 41416290
1 41416376
1 41416406
1 41417648
1 41417796
1 41417803
1 41417850
1 41417901
1 41418162
1 41418241
1 41418249
1 41418523
1 41419347
1 41419531
1 41419562
1 41422057
1 41422065
1 41422347
1 41422806
1 41423020
1 41423270
1 41424699
1 41425098
1 41425140
1 41426845
1 41428053
1 41429377
1 41429495
1 41429740
1 41429741
1 41429871
1 41429998
1 41430040
1 41430117
1 41430537
1 41431034
1 41431446
1 41433244
1 41433322
1 41433441
1 41433644
1 41433717
1 41433957
1 41434099
1 41434416
1 41434986
1 41435147
1 41435687
1 41435880
1 41435930
1 41435970
1 41435993
1 41436010
1 41436117
1 41436120
1 41436184
1 41436208
1 41436400
1 41436604
1 41440534
1 41440927
1 41440964
1 41441265
1 41441306
1 41441541
1 41441642
1 41441896
1 41442283
1 41442291
1 41442353
1 41442540
1 41442541
1 41442597
1 41442824
1 41442919
1 41442930
1 41442966
1 41445192
1 41445320
1 41445586
1 41445617
1 41445618
1 41446172
1 41446241
1 41446246
1 41446562
1 41446659
1 41447027
1 41447318
1 41447803
1 41447890
1 41448008
1 41448218
1 41448412
1 41449260
1 41451178
1 41451245
1 41451350
1 41451505
1 41451575
1 41451585
1 41451586
1 41451742
1 41452230
1 41452624
1 41453576
1 41454428
1 41454483
1 41454487
1 41454518
1 41455321
1 41455423
1 41455680
1 41455747
1 41456016
1 41456029
1 41456242
1 41456254
1 41456473
1 41456761
1 41457210
1 41458943
1 41459313
1 41459389
1 41459497
1 41459862
1 41459971
1 41460072
1 41460172
1 41460199
1 41460235
1 41460388
1 41460475
1 41460620
1 41460652
1 41462245
1 41462296
1 41462461
1 41462504
1 41462582
1 41462755
1 41463013
1 41463342
1 41463370
1 41463610
1 41464040
1 41464213
1 41464645
1 41464734
1 41465189
1 41465237
1 41465559
1 41465749
1 41465836
1 41465860
1 41465884
1 41465967
1 41467912
1 41467954
1 41468000
1 41468014
1 41468086
1 41468135
1 41468289
1 41468406
1 41468484
1 41468589
1 41468704
1 41468712
1 41468755
1 41469764
1 41469827
1 41469916
1 41469996
1 41470081
1 41470112
1 41470119
1 41470255
1 41470375
1 41470497
1 41470534
1 41470559
1 41470669
1 41470899
1 41470923
1 41470955
1 41470961
1 41470969
1 41471012
1 41471833
1 41472223
1 41472350
1 41472588
1 41472695
1 41472904
1 41472949
1 41473083
1 41473377
1 41473523
1 41473601
1 41473667
1 41473881
1 41473889
1 41474122
1 41474248
1 41474473
1 41474583
1 41474613
1 41474709
1 41474954
1 41475176
1 41475509
1 41475692
1 41475800
1 41475909
1 41475920
1 41475970
1 41476096
1 41476122
1 41476714
1 41476757
1 41477054
1 41477151
1 41477386
1 41477398
1 41477633
1 41477672
1 41477729
1 41478008
1 41478107
1 41478360
1 41478427
1 41478441
1 41478442
1 41478484
1 41478531
1 41478566
1 41478594
1 41478625
1 41478826
1 41478927
1 41478980
1 41478987
1 41478997
1 41478999
1 41479074
1 41479075
1 41479294
1 41479379
1 41479774
1 41479811
1 41479966
1 41479968
1 41479986
1 41479995
1 41480031
1 41480070
1 41480088
1 41480160
1 41480199
1 41480369
1 41480691
1 41480870
1 41480957
1 41481627
1 41481821
1 41482939
1 41483248
1 41483681
1 41483796
1 41484153
1 41484404
1 41485057
1 41485082
1 41486339
1 41486343
1 41486563
1 41486564
1 41486771
1 41486802
1 41486831
1 41487118
1 41487445
1 41487534
1 41487856
1 41487997
1 41488398
1 41488689
1 41488830
1 41489213
1 41489786
1 41489986
1 41490304
1 41490356
1 41490484
1 41490532
1 41490579
1 41490607
1 41491453
1 41491600
1 41492144
1 41492237
1 41492462
1 41492499
1 41492749
1 41492801
1 41492853
1 41493254
1 41493377
1 41493388
1 41493470
1 41493566
1 41494358
1 41494414
1 41494635
1 41494644
1 41494647
1 41494652
1 41494665
1 41494675
1 41495245
1 41496107
1 41496127
1 41496190
1 41496406
1 41496678
1 41496798
1 41496944
1 41497251
1 41497264
1 41497287
1 41498396
1 41498778
1 41498980
1 41499466
1 41500082
1 41500360
1 41500648
1 41500732
1 41504417
1 41504556
1 41504699
1 41506104
1 41506349
1 41507440
1 41508156
1 41510793
1 41511182
1 41512994
1 41513165
1 41513335
1 41513730
1 41513771
1 41514641
1 41517053
1 41517253
1 41517286
1 41517429
1 41518176
1 41518562
1 41519424
1 41520307
1 41521397
1 41521458
1 41521461
1 41521654
1 41521658
1 41522123
1 41522125
1 41522133
1 41522211
1 41522215
1 41522432
1 41522835
1 41522852
1 41522907
1 41522981
1 41522987
1 41523421
1 41523547
1 41523790
1 41523800
1 41524065
1 41524212
1 41524482
1 41524616
1 41524650
1 41524740
1 41524878
1 41524897
1 41525049
1 41525110
1 41525160
1 41525275
1 41525617
1 41525631
1 41525735
1 41525736
1 41526111
1 41526340
1 41526345
1 41526560
1 41526601
1 41526717
1 41526879
1 41527061
1 41527217
1 41527274
1 41528199
1 41528277
1 41528395
1 41528646
1 41529957
1 41530102
1 41530145
1 41530151
1 41530464
1 41530766
1 41533299
1 41533908
1 41534054
1 41534150
1 41534269
1 41534353
1 41534439
1 41534542
1 41534560
1 41534609
1 41535180
1 41535537
1 41535541
1 41535561
1 41535610
1 41535731
1 41536483
1 41536525
1 41536562
1 41536656
1 41536823
1 41536825
1 41536826
1 41536876
1 41537082
1 41537186
1 41537367
1 41537629
1 41537827
1 41537860
1 41538069
1 41538079
1 41538243
1 41538329
1 41538337
1 41538338
1 41538381
1 41538786
1 41539112
1 41539199
1 41539446
1 41539467
1 41539564
1 41539744
1 41540022
1 41540082
1 41540347
1 41540399
1 41540685
1 41540724
1 41540832
1 41541191
1 41541251
1 41541500
1 41541599
1 41541629
1 41541707
1 41541850
1 41541972
1 41541973
1 41542019
1 41542117
1 41542196
1 41543020
1 41543191
1 41543712
1 41543948
1 41544078
1 41544416
1 41546226
1 41553450
1 41553474
1 41553576
1 41553585
1 41553601
1 41553603
1 41553611
1 41554309
1 41554433
1 41554474
1 41554533
1 41554843
1 41554859
1 41554860
1 41555015
1 41555016
1 41555055
1 41555535
1 41555648
1 41556605
1 41556712
1 41556770
1 41556799
1 41556819
1 41556888
1 41556897
1 41557008
1 41557039
1 41557050
1 41557064
1 41557184
1 41557301
1 41557332
1 41557347
1 41557738
1 41557776
1 41557865
1 41557907
1 41557992
1 41557996
1 41558003
1 41558143
1 41558378
1 41558626
1 41558671
1 41559012
1 41559149
1 41559150
1 41559260
1 41559266
1 41559338
1 41559351
1 41559437
1 41559482
1 41560624
1 41560917
1 41560918
1 41561025
1 41561275
1 41561619
1 41561788
1 41561915
1 41562355
1 41562654
1 41562750
1 41562796
1 41562869
1 41563003
1 41563029
1 41563696
1 41563764
1 41563857
1 41563969
1 41564123
1 41564390
1 41564528
1 41564596
1 41564617
1 41564618
1 41564647
1 41564696
1 41564839
1 41564856
1 41564890
1 41564921
1 41564951
1 41564960
1 41564981
1 41565003
1 41565015
1 41565131
1 41568791
1 41568892
1 41568896
1 41568925
1 41568951
1 41568958
1 41569033
1 41569047
1 41569276
1 41569360
1 41569776
1 41569822
1 41569848
1 41570049
1 41570221
1 41570302
1 41570370
1 41570614
1 41570719
1 41570929
1 41571078
1 41571753
1 41571765
1 41572165
1 41572188
1 41572468
1 41572518
1 41573232
1 41573341
1 41573397
1 41573516
1 41573573
1 41573973
1 41574052
1 41574223
1 41574296
1 41574394
1 41574613
1 41574757
1 41574854
1 41575115
1 41575546
1 41575628
1 41575886
1 41576159
1 41576267
1 41576330
1 41576333
1 41576484
1 41576498
1 41576546
1 41576565
1 41576625
1 41576866
1 41577216
1 41577277
1 41577411
1 41577413
1 41577455
1 41579670
1 41579940
1 41580244
1 41581021
1 41582681
1 41582723
1 41582730
1 41582785
1 41582837
1 41582895
1 41582897
1 41582905
1 41582992
1 41583053
1 41583062
1 41583064
1 41583068
1 41583189
1 41583269
1 41583274
1 41583278
1 41583425
1 41583439
1 41583481
1 41583718
1 41583794
1 41583824
1 41583934
1 41584074
1 41584218
1 41584495
1 41584725
1 41584768
1 41584847
1 41584930
1 41584997
1 41585309
1 41585311
1 41585353
1 41585418
1 41585430
1 41585464
1 41585548
1 41585560
1 41586013
1 41586027
1 41586044
1 41586114
1 41586240
1 41586355
1 41586371
1 41586425
1 41586442
1 41586467
1 41586482
1 41586636
1 41586644
1 41586645
1 41586669
1 41586741
1 41586819
1 41586835
1 41586853
1 41586998
1 41587017
1 41587221
1 41587272
1 41587337
1 41587367
1 41587433
1 41587476
1 41587493
1 41587713
1 41587822
1 41587874
1 41587914
1 41587927
1 41588350
1 41588489
1 41589199
1 41589208
1 41589718
1 41589727
1 41592362
1 41592977
1 41592996
1 41593295
1 41594207
1 41594209
1 41595072
1 41595138
1 41595842
1 41596504
1 41597283
1 41599053
1 41599278
1 41600394
1 41602865
1 41603210
1 41603579
1 41604438
1 41604940
1 41605030
1 41606043
1 41606095
1 41606726
1 41606851
1 41607925
1 41608066
1 41608647
1 41608779
1 41608879
1 41609036
1 41610451
1 41610552
1 41610636
1 41610677
1 41610862
1 41610894
1 41611058
1 41611146
1 41611291
1 41611804
1 41612238
1 41612352
1 41612510
1 41612519
1 41612743
1 41612809
1 41612848
1 41613003
1 41613556
1 41613572
1 41613789
1 41613829
1 41613846
1 41613856
1 41613944
1 41613992
1 41614106
1 41614147
1 41614159
1 41615562
1 41615575
1 41615581
1 41615667
1 41615829
1 41616000
1 41616014
1 41616817
1 41616835
1 41616891
1 41616905
1 41616927
1 41616941
1 41617058
1 41617070
1 41617104
1 41617111
1 41617116
1 41617155
1 41617180
1 41617235
1 41617272
1 41617273
1 41617277
1 41617363
1 41617417
1 41617468
1 41617471
1 41617483
1 41617507
1 41617525
1 41617539
1 41617571
1 41618919
1 41620977
1 41621191
1 41621276
1 41621484
1 41621636
1 41622329
1 41622681
1 41624087
1 41625237
1 41625312
1 41625316
1 41625318
1 41625510
1 41625550
1 41625633
1 41625962
1 41625965
1 41625983
1 41625999
1 41626144
1 41626172
1 41626173
1 41626200
1 41626274
1 41626451
1 41626611
1 41626790
1 41626974
1 41626977
1 41627008
1 41627015
1 41627042
1 41627128
1 41627239
1 41627244
1 41627486
1 41627621
1 41627665
1 41627713
1 41627768
1 41627874
1 41627882
1 41627946
1 41628004
1 41628100
1 41628173
1 41628276
1 41628350
1 41628371
1 41628464
1 41628603
1 41628631
1 41628977
1 41629077
1 41629131
1 41629514
1 41629565
1 41629576
1 41629624
1 41629652
1 41629719
1 41629741
1 41629760
1 41629843
1 41629850
1 41629945
1 41630337
1 41630410
1 41630422
1 41630479
1 41630602
1 41631532
1 41631575
1 41631664
1 41631687
1 41632033
1 41632156
1 41632684
1 41632925
1 41632942
1 41632947
1 41633014
1 41633060
1 41633104
1 41633108
1 41633323
1 41633380
1 41633537
1 41633730
1 41633784
1 41634446
1 41634731
1 41634862
1 41634936
1 41635083
1 41635291
1 41635328
1 41635794
1 41635814
1 41636125
1 41636141
1 41636209
1 41636467
1 41636989
1 41637057
1 41637295
1 41637503
1 41637556
1 41637970
1 41637973
1 41638184
1 41638229
1 41638230
1 41638409
1 41639395
1 41639430
1 41639540
1 41639564
1 41639974
1 41640059
1 41640090
1 41640098
1 41640222
1 41640274
1 41640418
1 41640439
1 41640477
1 41640495
1 41640586
1 41640596
1 41640847
1 41640996
1 41641262
1 41641379
1 41641410
1 41641456
1 41641631
1 41641690
1 41641753
1 41642030
1 41642457
1 41642471
1 41642519
1 41642590
1 41642679
1 41642736
1 41642763
1 41642764
1 41642958
1 41643018
1 41643041
1 41643058
1 41643160
1 41643375
1 41644232
1 41644243
1 41644410
1 41644419
1 41644424
1 41644463
1 41644673
1 41644751
1 41644840
1 41644860
1 41645103
1 41645141
1 41645177
1 41645179
1 41645753
1 41645790
1 41646126
1 41646465
1 41646666
1 41646751
1 41646844
1 41647377
1 41647496
1 41647633
1 41647965
1 41648124
1 41648629
1 41648750
1 41649087
1 41649183
1 41649430
1 41649799
1 41649842
1 41649943
1 41650199
1 41650257
1 41650278
1 41650331
1 41650401
1 41656534
1 41657585
1 41657607
1 41657612
1 41657642
1 41657690
1 41657746
1 41657963
1 41657973
1 41658018
1 41658125
1 41658220
1 41658393
1 41658420
1 41658711
1 41659052
1 41659089
1 41659191
1 41659237
1 41659716
1 41660170
1 41660191
1 41660331
1 41660900
1 41661294
1 41661301
1 41661397
1 41661581
1 41661697
1 41661849
1 41661965
1 41662477
1 41663022
1 41663218
1 41663292
1 41663701
1 41663799
1 41663818
1 41663829
1 41663950
1 41663981
1 41664251
1 41664468
1 41664914
1 41664941
1 41665126
1 41665179
1 41665238
1 41665343
1 41665411
1 41665456
1 41665489
1 41665691
1 41665975
1 41665984
1 41666511
1 41666633
1 41666745
1 41667025
1 41667075
1 41667242
1 41667321
1 41668016
1 41668031
1 41668710
1 41668784
1 41669608
1 41669871
1 41670159
1 41670363
1 41670410
1 41671184
1 41671794
1 41671853
1 41671966
1 41672008
1 41672939
1 41674033
1 41674123
1 41674265
1 41675039
1 41675372
1 41675613
1 41675683
1 41675753
1 41676861
1 41676924
1 41677668
1 41677751
1 41678854
1 41679202
1 41679206
1 41679207
1 41679791
1 41679796
1 41679822
1 41680715
1 41681418
1 41681429
1 41681635
1 41681667
1 41682711
1 41682805
1 41682933
1 41682980
1 41682998
1 41683529
1 41684045
1 41684061
1 41684452
1 41685432
1 41685541
1 41685910
1 41686185
1 41688855
1 41689766
1 41691645
1 41691691
1 41691736
1 41692355
1 41692386
1 41692424
1 41692778
1 41692872
1 41697910
1 41700838
1 41701033
1 41701262
1 41701720
1 41702207
1 41702444
1 41702488
1 41702505
1 41703369
1 41703568
1 41704055
1 41704148
1 41704285
1 41704393
1 41704770
1 41705604
1 41705732
1 41705792
1 41706029
1 41706059
1 41706159
1 41706501
1 41706589
1 41706703
1 41706958
1 41707013
1 41707610
1 41707697
1 41708172
1 41708399
1 41709653
1 41709666
1 41709781
1 41709861
1 41710052
1 41710288
1 41710699
1 41710866
1 41710991
1 41711031
1 41711489
1 41711822
1 41711833
1 41711881
1 41711883
1 41711931
1 41712068
1 41712219
1 41712251
1 41712312
1 41712672
1 41712902
1 41713270
1 41713528
1 41713569
1 41714104
1 41714297
1 41714332
1 41714428
1 41714439
1 41714450
1 41714690
1 41714746
1 41714952
1 41716060
1 41716425
1 41716543
1 41716570
1 41717766
1 41717794
1 41717885
1 41718252
1 41719524
1 41720757
1 41721305
1 41721612
1 41721722
1 41723593
1 41724087
1 41724163
1 41724538
1 41724915
1 41726213
1 41726428
1 41726521
1 41726522
1 41727229
1 41727948
1 41728599
1 41728692
1 41729652
1 41729847
1 41729932
1 41730074
1 41730357
1 41730516
1 41730689
1 41731122
1 41731753
1 41732002
1 41732032
1 41733006
1 41733611
1 41733801
1 41733942
1 41734203
1 41734318
1 41734574
1 41734821
1 41735281
1 41735715
1 41738357
1 41738420
1 41738578
1 41738599
1 41738608
1 41738621
1 41738664
1 41738720
1 41738896
1 41739514
1 41739798
1 41740000
1 41740473
1 41740485
1 41740496
1 41740616
1 41740703
1 41740714
1 41740735
1 41740818
1 41741241
1 41741244
1 41741365
1 41741865
1 41741994
1 41741995
1 41742116
1 41742121
1 41742122
1 41742844
1 41742850
1 41742854
1 41742858
1 41742866
1 41742916
1 41743725
1 41743727
1 41743746
1 41743817
1 41743836
1 41743974
1 41743982
1 41744008
1 41744012
1 41744019
1 41744028
1 41744084
1 41744132
1 41744900
1 41744937
1 41745027
1 41745057
1 41745069
1 41745180
1 41745214
1 41745215
1 41745334
1 41745355
1 41745423
1 41745462
1 41745476
1 41745531
1 41745568
1 41745611
1 41745624
1 41745629
1 41745677
1 41745729
1 41745815
1 41745823
1 41745922
1 41745991
1 41746071
1 41746092
1 41746168
1 41746235
1 41746289
1 41746437
1 41746483
1 41746601
1 41746605
1 41746638
1 41746702
1 41746703
1 41746735
1 41746792
1 41746840
1 41746989
1 41747018
1 41747022
1 41747032
1 41747066
1 41747092
1 41747174
1 41747586
1 41748133
1 41748726
1 41748763
1 41748803
1 41748808
1 41749138
1 41749196
1 41749203
1 41749223
1 41749588
1 41749679
1 41749773
1 41749777
1 41749822
1 41750066
1 41750128
1 41750198
1 41751370
1 41751615
1 41751877
1 41751956
1 41752029
1 41752067
1 41752643
1 41753085
1 41753093
1 41753296
1 41753423
1 41753655
1 41753661
1 41753677
1 41753996
1 41753997
1 41754057
1 41754076
1 41754153
1 41754352
1 41754469
1 41754566
1 41754574
1 41754585
1 41754588
1 41754656
1 41755281
1 41755420
1 41755604
1 41755931
1 41755953
1 41756118
1 41756655
1 41756883
1 41756907
1 41756946
1 41757006
1 41757029
1 41757039
1 41758892
1 41758968
1 41758985
1 41759201
1 41759277
1 41759449
1 41759552
1 41759594
1 41759823
1 41759880
1 41760082
1 41760114
1 41760566
1 41760896
1 41760914
1 41761123
1 41761497
1 41763251
1 41763728
1 41763835
1 41764316
1 41764383
1 41764567
1 41767449
1 41767462
1 41767478
1 41767528
1 41767652
1 41767764
1 41767904
1 41768724
1 41770675
1 41770691
1 41770783
1 41770795
1 41771112
1 41771590
1 41772115
1 41772124
1 41772322
1 41772430
1 41772906
1 41772921
1 41772944
1 41773161
1 41781023
1 41781352
1 41781368
1 41781522
1 41781530
1 41783420
1 41784949
1 41784951
1 41785093
1 41785180
1 41786821
1 41787441
1 41788042
1 41788052
1 41788088
1 41788231
1 41789693
1 41790364
1 41790399
1 41790762
1 41791224
1 41791575
1 41792947
1 41794251
1 41795267
1 41795279
1 41796102
1 41796642
1 41796810
1 41798150
1 41799044
1 41799412
1 41799683
1 41799746
1 41800042
1 41800300
1 41801583
1 41803381
1 41803466
1 41804620
1 41805142
1 41805351
1 41805753
1 41807347
1 41811171
1 41811583
1 41811660
1 41811723
1 41811776
1 41812350
1 41813125
1 41813132
1 41813418
1 41817968
1 41818146
1 41818654
1 41818712
1 41819259
1 41819419
1 41819786
1 41820433
1 41820482
1 41821389
1 41821535
1 41821924
1 41822569
1 41822631
1 41823063
1 41823326
1 41823621
1 41823865
1 41824253
1 41824373
1 41824468
1 41825377
1 41825561
1 41825580
1 41825618
1 41825919
1 41826129
1 41826518
1 41826766
1 41827106
1 41827130
1 41827170
1 41827270
1 41827752
1 41827866
1 41827890
1 41828402
1 41830047
1 41830080
1 41830381
1 41831061
1 41832025
1 41832120
1 41832664
1 41833383
1 41833518
1 41833855
1 41834488
1 41834738
1 41834753
1 41834775
1 41835106
1 41835125
1 41835358
1 41835489
1 41835671
1 41835681
1 41835690
1 41835746
1 41835830
1 41835927
1 41836033
1 41836416
1 41836560
1 41837336
1 41837627
1 41840749
1 41840750
1 41840793
1 41841005
1 41841158
1 41841180
1 41841236
1 41841248
1 41841263
1 41841283
1 41841290
1 41841310
1 41841327
1 41841349
1 41841477
1 41841589
1 41841952
1 41842292
1 41842551
1 41842918
1 41844853
1 41845175
1 41846150
1 41846198
1 41846542
1 41848715
1 41848736
1 41848904
1 41848993
1 41849077
1 41849543
1 41850777
1 41850855
1 41851505
1 41851799
1 41851810
1 41851846
1 41851933
1 41855233
1 41856138
1 41856324
1 41856722
1 41856775
1 41856971
1 41857085
1 41857202
1 41857522
1 41857779
1 41857814
1 41857871
1 41857914
1 41857971
1 41858001
1 41858004
1 41858929
1 41859348
1 41859363
1 41859866
1 41859873
1 41860048
1 41860102
1 41860390
1 41860564
1 41860653
1 41860729
1 41861111
1 41861485
1 41861733
1 41862049
1 41862680
1 41862776
1 41862846
1 41862989
1 41863041
1 41863073
1 41863622
1 41863634
1 41863967
1 41864044
1 41864088
1 41864089
1 41864135
1 41865469
1 41865807
1 41865848
1 41866059
1 41866396
1 41866878
1 41867094
1 41867318
1 41868516
1 41868684
1 41868826
1 41868897
1 41869155
1 41869334
1 41869834
1 41870135
1 41870614
1 41870834
1 41870972
1 41871294
1 41871397
1 41872490
1 41872655
1 41872670
1 41873107
1 41873120
1 41873726
1 41874553
1 41874617
1 41875297
1 41876057
1 41877328
1 41877385
1 41877924
1 41877932
1 41877950
1 41878213
1 41878294
1 41878831
1 41879086
1 41879087
1 41879295
1 41879496
1 41879741
1 41879956
1 41879991
1 41880152
1 41880178
1 41880344
1 41880376
1 41880402
1 41880795
1 41881055
1 41881204
1 41881261
1 41881276
1 41881311
1 41881495
1 41881808
1 41881836
1 41881969
1 41883046
1 41883061
1 41883193
1 41883252
1 41883280
1 41883354
1 41883675
1 41883807
1 41883838
1 41884853
1 41884887
1 41884940
1 41884947
1 41884977
1 41885500
1 41885501
1 41885991
1 41886094
1 41886225
1 41886582
1 41886688
1 41886898
1 41887637
1 41887679
1 41887689
1 41887811
1 41887821
1 41887924
1 41888100
1 41888113
1 41888158
1 41888432
1 41888442
1 41888448
1 41888669
1 41889088
1 41891379
1 41892062
1 41892287
1 41892523
1 41892573
1 41892948
1 41893027
1 41893203
1 41893220
1 41893618
1 41893650
1 41893690
1 41893746
1 41893767
1 41893967
1 41894384
1 41894592
1 41894839
1 41894936
1 41894953
1 41895053
1 41895413
1 41895548
1 41895552
1 41895723
1 41895801
1 41895976
1 41896039
1 41896204
1 41896319
1 41896482
1 41896595
1 41896659
1 41896676
1 41896697
1 41897050
1 41897399
1 41897473
1 41897509
1 41897521
1 41897527
1 41897554
1 41897738
1 41898234
1 41898347
1 41898462
1 41898497
1 41898593
1 41898618
1 41898823
1 41898869
1 41898974
1 41899166
1 41899212
1 41899480
1 41899789
1 41899834
1 41900164
1 41903156
1 41903183
1 41903383
1 41903397
1 41903448
1 41903487
1 41903664
1 41903783
1 41904927
1 41905079
1 41905096
1 41905455
1 41905578
1 41905604
1 41905726
1 41907210
1 41907351
1 41907712
1 41908678
1 41910760
1 41911697
1 41913096
1 41915544
1 41915581
1 41915599
1 41915724
1 41916220
1 41916711
1 41916759
1 41917421
1 41917681
1 41917737
1 41917896
1 41918071
1 41918094
1 41918146
1 41918228
1 41919313
1 41919487
1 41919532
1 41919593
1 41919966
1 41919985
1 41920040
1 41920295
1 41920667
1 41922668
1 41922823
1 41922890
1 41923183
1 41923295
1 41923296
1 41923392
1 41923464
1 41923709
1 41924829
1 41925859
1 41925885
1 41925952
1 41925967
1 41926032
1 41926082
1 41926421
1 41926446
1 41926451
1 41926501
1 41926536
1 41926550
1 41926566
1 41926580
1 41926699
1 41926797
1 41926969
1 41927044
1 41927113
1 41927126
1 41927130
1 41927155
1 41927207
1 41927237
1 41927252
1 41927289
1 41935651
1 41935668
1 41935762
1 41935929
1 41935970
1 41936046
1 41936230
1 41936267
1 41936562
1 41936598
1 41936817
1 41936926
1 41936961
1 41937039
1 41937111
1 41937139
1 41937251
1 41937269
1 41937408
1 41937660
1 41937695
1 41938164
1 41938190
1 41938191
1 41938406
1 41938476
1 41938523
1 41938630
1 41938668
1 41938690
1 41938720
1 41938782
1 41939030
1 41939309
1 41939410
1 41939457
1 41939475
1 41939558
1 41939564
1 41939671
1 41939672
1 41939705
1 41940311
1 41940312
1 41940316
1 41940426
1 41940786
1 41941250
1 41941576
1 41941919
1 41941958
1 41942100
1 41942228
1 41942306
1 41942340
1 41942360
1 41942854
1 41942957
1 41943094
1 41943138
1 41943192
1 41943233
1 41943437
1 41943560
1 41943601
1 41943758
1 41944687
1 41945028
1 41945128
1 41946172
1 41946224
1 41946228
1 41946254
1 41946284
1 41946381
1 41946429
1 41946481
1 41946483
1 41947331
1 41947455
1 41947486
1 41947871
1 41948089
1 41948129
1 41948185
1 41948222
1 41948223
1 41948231
1 41948372
1 41948468
1 41948479
1 41948511
1 41948563
1 41948584
1 41948614
1 41948851
1 41948852
1 41948909
1 41948976
1 41949049
1 41949105
1 41949172
1 41949257
1 41949333
1 41949361
1 41949391
1 41949404
1 41949863
1 41949941
1 41950019
1 41950054
1 41950068
1 41950205
1 41950297
1 41950298
1 41950456
1 41950708
1 41950741
1 41950786
1 41950878
1 41950891
1 41951011
1 41951031
1 41951043
1 41951089
1 41951121
1 41951122
1 41951380
1 41951547
1 41951633
1 41953476
1 41953524
1 41953537
1 41953686
1 41953729
1 41953769
1 41953822
1 41954030
1 41954447
1 41954671
1 41955436
1 41955621
1 41955632
1 41955727
1 41955982
1 41956048
1 41956260
1 41956421
1 41956540
1 41956962
1 41956995
1 41957052
1 41957095
1 41957170
1 41957189
1 41957223
1 41957257
1 41957346
1 41957689
1 41957792
1 41957908
1 41957919
1 41957959
1 41957968
1 41958132
1 41958336
1 41958476
1 41958828
1 41958946
1 41959133
1 41959210
1 41959552
1 41959701
1 41959731
1 41961242
1 41961590
1 41961781
1 41961970
1 41962188
1 41962433
1 41962441
1 41962842
1 41962852
1 41962919
1 41962967
1 41962981
1 41963082
1 41963244
1 41963280
1 41963754
1 41963762
1 41963772
1 41963816
1 41963824
1 41963917
1 41963978
1 41963996
1 41964041
1 41964099
1 41964317
1 41964519
1 41964916
1 41965045
1 41965149
1 41965245
1 41965264
1 41965377
1 41965399
1 41965411
1 41965435
1 41965738
1 41966173
1 41966198
1 41966199
1 41966243
1 41966415
1 41966462
1 41966546
1 41966687
1 41966824
1 41967125
1 41967404
1 41967448
1 41967450
1 41967897
1 41968156
1 41968212
1 41968373
1 41968415
1 41968845
1 41969021
1 41969040
1 41969043
1 41969133
1 41969175
1 41969248
1 41969265
1 41970194
1 41970636
1 41970796
1 41971062
1 41971187
1 41971200
1 41971252
1 41971977
1 41972075
1 41972441
1 41972593
1 41973046
1 41973117
1 41973872
1 41974042
1 41974639
1 41975803
1 41976006
1 41976070
1 41976581
1 41977083
1 41977084
1 41977706
1 41977824
1 41978014
1 41978364
1 41978469
1 41978790
1 41979117
1 41979265
1 41979273
1 41979349
1 41979896
1 41980034
1 41980054
1 41980230
1 41980378
1 41980449
1 41980758
1 41981257
1 41981547
1 41981911
1 41982413
1 41982823
1 41984135
1 41985129
1 41985272
1 41986080
1 41986313
1 41986602
1 41986841
1 41987389
1 41987617
1 41988057
1 41988465
1 41989070
1 41989218
1 41989252
1 41989310
1 41989374
1 41989716
1 41991741
1 41992073
1 41992120
1 41992239
1 41993312
1 41993561
1 41994994
1 41995149
1 41995389
1 41995466
1 41995623
1 41996569
1 41998740
1 42000525
1 42001515
1 42001937
1 42002334
1 42002814
1 42002854
1 42003066
1 42003325
1 42003516
1 42005642
1 42006660
1 42006823
1 42007107
1 42008310
1 42008399
1 42008675
1 42009173
1 42009262
1 42009799
1 42010150
1 42010152
1 42010173
1 42010193
1 42010358
1 42010559
1 42010987
1 42011775
1 42011984
1 42012297
1 42012444
1 42012609
1 42012677
1 42013691
1 42013728
1 42014024
1 42014211
1 42014426
1 42014451
1 42016257
1 42016367
1 42016525
1 42016699
1 42017632
1 42018102
1 42018285
1 42018331
1 42018381
1 42021375
1 42022224
1 42023154
1 42023177
1 42023216
1 42024365
1 42024382
1 42024447
1 42024739
1 42025099
1 42025109
1 42025205
1 42025687
1 42025951
1 42026083
1 42026341
1 42027523
1 42027716
1 42028171
1 42028743
1 42028945
1 42029564
1 42030203
1 42033014
1 42033351
1 42033657
1 42034816
1 42034920
1 42035253
1 42035286
1 42035499
1 42037333
1 42037451
1 42037561
1 42037982
1 42038512
1 42038513
1 42038611
1 42039986
1 42041080
1 42041963
1 42042092
1 42042572
1 42042961
1 42042999
1 42043072
1 42043419
1 42043704
1 42043823
1 42044424
1 42045276
1 42045588
1 42045612
1 42045783
1 42045829
1 42046426
1 42048215
1 42048246
1 42049386
1 42050096
1 42050109
1 42050142
1 42050390
1 42050823
1 42051028
1 42051702
1 42052986
1 42053357
1 42053595
1 42056379
1 42057232
1 42057309
1 42057640
1 42057677
1 42057773
1 42058720
1 42058727
1 42059174
1 42059295
1 42059606
1 42060028
1 42063273
1 42063318
1 42063810
1 42063981
1 42064259
1 42064562
1 42064723
1 42064783
1 42065305
1 42065377
1 42065511
1 42065650
1 42065730
1 42065757
1 42066114
1 42067057
1 42068611
1 42068771
1 42070051
1 42070312
1 42070382
1 42070420
1 42070430
1 42070465
1 42071965
1 42073536
1 42073562
1 42073608
1 42073717
1 42074262
1 42075936
1 42076060
1 42076118
1 42076127
1 42076487
1 42076580
1 42077156
1 42077277
1 42078272
1 42078587
1 42078709
1 42078956
1 42079720
1 42080713
1 42081073
1 42081200
1 42081432
1 42082245
1 42082379
1 42082437
1 42083158
1 42083389
1 42083410
1 42083504
1 42083600
1 42085584
1 42086232
1 42086741
1 42086890
1 42087356
1 42087545
1 42088090
1 42088128
1 42088174
1 42088260
1 42088696
1 42088777
1 42088833
1 42088841
1 42089021
1 42089087
1 42089115
1 42089166
1 42089295
1 42089373
1 42089557
1 42089559
1 42089587
1 42089610
1 42089804
1 42089883
1 42090010
1 42090059
1 42090067
1 42090072
1 42090182
1 42090194
1 42090258
1 42090285
1 42090627
1 42090861
1 42090989
1 42091054
1 42091181
1 42091218
1 42091300
1 42091332
1 42091391
1 42091473
1 42091507
1 42091576
1 42094207
1 42094479
1 42094512
1 42094776
1 42094796
1 42096746
1 42096861
1 42096903
1 42098834
1 42099392
1 42099405
1 42099504
1 42102554
1 42102555
1 42102903
1 42102910
1 42102927
1 42102945
1 42103023
1 42103305
1 42103310
1 42103349
1 42103407
1 42103483
1 42103536
1 42103585
1 42104280
1 42104312
1 42104537
1 42104562
1 42104813
1 42104912
1 42104985
1 42105046
1 42105355
1 42105566
1 42106610
1 42106686
1 42106732
1 42106733
1 42106886
1 42106913
1 42107248
1 42107289
1 42107409
1 42107981
1 42108115
1 42108169
1 42108388
1 42108615
1 42108641
1 42108765
1 42108924
1 42108930
1 42109629
1 42109832
1 42110211
1 42110299
1 42111679
1 42111791
1 42111809
1 42111821
1 42111889
1 42112004
1 42112019
1 42112032
1 42112247
1 42112759
1 42112771
1 42112833
1 42113137
1 42113825
1 42113992
1 42114007
1 42114031
1 42114569
1 42114573
1 42114647
1 42115008
1 42115621
1 42115658
1 42116318
1 42116405
1 42116521
1 42116583
1 42116606
1 42116628
1 42116650
1 42116766
1 42117066
1 42117795
1 42117894
1 42118331
1 42118443
1 42118455
1 42118508
1 42118535
1 42118626
1 42118681
1 42118789
1 42118933
1 42119012
1 42119318
1 42119353
1 42119417
1 42119551
1 42119723
1 42119774
1 42120482
1 42120553
1 42120675
1 42121202
1 42121353
1 42121410
1 42121788
1 42121967
1 42122060
1 42122173
1 42122205
1 42122268
1 42122530
1 42122829
1 42122888
1 42123080
1 42123472
1 42123600
1 42123625
1 42123634
1 42123725
1 42123797
1 42123910
1 42123933
1 42124551
1 42124624
1 42124695
1 42124791
1 42125198
1 42125301
1 42125330
1 42125615
1 42125669
1 42125893
1 42126112
1 42126296
1 42126757
1 42126793
1 42127150
1 42127364
1 42127597
1 42127819
1 42127872
1 42127931
1 42127947
1 42128157
1 42128193
1 42128536
1 42128644
1 42128733
1 42128792
1 42128796
1 42128994
1 42129047
1 42129062
1 42129396
1 42129618
1 42129908
1 42130137
1 42130208
1 42130871
1 42130922
1 42131473
1 42131540
1 42131642
1 42131644
1 42131650
1 42131851
1 42133213
1 42134028
1 42134589
1 42135124
1 42135681
1 42136086
1 42136174
1 42136908
1 42137528
1 42138226
1 42138965
1 42139107
1 42139548
1 42139849
1 42140259
1 42140485
1 42141139
1 42141204
1 42142542
1 42142787
1 42143461
1 42144412
1 42144614
1 42144877
1 42144901
1 42145031
1 42146154
1 42146534
1 42146893
1 42147457
1 42147927
1 42148355
1 42148714
1 42148870
1 42148907
1 42148929
1 42148937
1 42149096
1 42149156
1 42149528
1 42149837
1 42149928
1 42149994
1 42150478
1 42150491
1 42151668
1 42151809
1 42151814
1 42151823
1 42152576
1 42152618
1 42153993
1 42154068
1 42154292
1 42154995
1 42155107
1 42155131
1 42155978
1 42156109
1 42156367
1 42156552
1 42157072
1 42157106
1 42157464
1 42157667
1 42157776
1 42157782
1 42158022
1 42158633
1 42159211
1 42159377
1 42159911
1 42160510
1 42160533
1 42160552
1 42160918
1 42161010
1 42161308
1 42161309
1 42161693
1 42162308
1 42162407
1 42162477
1 42162646
1 42162745
1 42162879
1 42163238
1 42163465
1 42163493
1 42163665
1 42164012
1 42164034
1 42164043
1 42164044
1 42164311
1 42164315
1 42164713
1 42165199
1 42165373
1 42165378
1 42165525
1 42165539
1 42166234
1 42166276
1 42166277
1 42166445
1 42166453
1 42167024
1 42167085
1 42167365
1 42167392
1 42167797
1 42168237
1 42168252
1 42168428
1 42168521
1 42168584
1 42168669
1 42168764
1 42168774
1 42168950
1 42168954
1 42169049
1 42169481
1 42169489
1 42169703
1 42169914
1 42170129
1 42170243
1 42170377
1 42170788
1 42170859
1 42171614
1 42171731
1 42171741
1 42171847
1 42171978
1 42172108
1 42172115
1 42173301
1 42173323
1 42173775
1 42174013
1 42174094
1 42174257
1 42174350
1 42174411
1 42174588
1 42174628
1 42174705
1 42174929
1 42174943
1 42175167
1 42175176
1 42175214
1 42175330
1 42175395
1 42175453
1 42175543
1 42175942
1 42176011
1 42176037
1 42176045
1 42176051
1 42176099
1 42176125
1 42176167
1 42176601
1 42176655
1 42176663
1 42178045
1 42179381
1 42179759
1 42181492
1 42182028
1 42183171
1 42183323
1 42183549
1 42183640
1 42183691
1 42185318
1 42185864
1 42186085
1 42186138
1 42186573
1 42186793
1 42187016
1 42187403
1 42187426
1 42187734
1 42188661
1 42188926
1 42189094
1 42189137
1 42189306
1 42189334
1 42189373
1 42189413
1 42189422
1 42189423
1 42190305
1 42192543
1 42192763
1 42193124
1 42193132
1 42193550
1 42194554
1 42194939
1 42195693
1 42195935
1 42196082
1 42196332
1 42197105
1 42197380
1 42198325
1 42199001
1 42199424
1 42199607
1 42199968
1 42200399
1 42200751
1 42201098
1 42202859
1 42203726
1 42203942
1 42204367
1 42204728
1 42204746
1 42205252
1 42205465
1 42205578
1 42205645
1 42205666
1 42205673
1 42206115
1 42206133
1 42208891
1 42208985
1 42209726
1 42210032
1 42210305
1 42210446
1 42211105
1 42212921
1 42214292
1 42216091
1 42216654
1 42216733
1 42217018
1 42217072
1 42217977
1 42217994
1 42218231
1 42218539
1 42218629
1 42219850
1 42220030
1 42220315
1 42220337
1 42221170
1 42221427
1 42221756
1 42222276
1 42223016
1 42225210
1 42226808
1 42227286
1 42227571
1 42227594
1 42228141
1 42228145
1 42228366
1 42229777
1 42229787
1 42229853
1 42229956
1 42230090
1 42230548
1 42230586
1 42230856
1 42230943
1 42231920
1 42233019
1 42233405
1 42233936
1 42234366
1 42234757
1 42236625
1 42238489
1 42238880
1 42239263
1 42239350
1 42239526
1 42240552
1 42243213
1 42246288
1 42246647
1 42246787
1 42246863
1 42247291
1 42249124
1 42249491
1 42251070
1 42252982
1 42253655
1 42253889
1 42255886
1 42256125
1 42257206
1 42257490
1 42258264
1 42258552
1 42258633
1 42258910
1 42258976
1 42259361
1 42259478
1 42259480
1 42259515
1 42259739
1 42260044
1 42260082
1 42260151
1 42260468
1 42260839
1 42260865
1 42260882
1 42260987
1 42261046
1 42261085
1 42261181
1 42261331
1 42261335
1 42261345
1 42261346
1 42261351
1 42261577
1 42261934
1 42262064
1 42262082
1 42262192
1 42262359
1 42262365
1 42262668
1 42262880
1 42263066
1 42263208
1 42263262
1 42263310
1 42263537
1 42263540
1 42263978
1 42264017
1 42264448
1 42264558
1 42264591
1 42264719
1 42264773
1 42264806
1 42264837
1 42264855
1 42265122
1 42265175
1 42265243
1 42265447
1 42265929
1 42266016
1 42266073
1 42266404
1 42266408
1 42266834
1 42266877
1 42267123
1 42267124
1 42267130
1 42267598
1 42267832
1 42268110
1 42268842
1 42268982
1 42269114
1 42269141
1 42269269
1 42269299
1 42269392
1 42269426
1 42269682
1 42270091
1 42270121
1 42270373
1 42270652
1 42270700
1 42270936
1 42272334
1 42272497
1 42272498
1 42273026
1 42273103
1 42273184
1 42273223
1 42273520
1 42273522
1 42273527
1 42273555
1 42273690
1 42274128
1 42274672
1 42274977
1 42274982
1 42275014
1 42275061
1 42275120
1 42275173
1 42275179
1 42275262
1 42275267
1 42276025
1 42276227
1 42276297
1 42276690
1 42276727
1 42276796
1 42276812
1 42277029
1 42277105
1 42277177
1 42277390
1 42277392
1 42277509
1 42277609
1 42277654
1 42277974
1 42277982
1 42278076
1 42278103
1 42278113
1 42278114
1 42278115
1 42278129
1 42278294
1 42278400
1 42278514
1 42278544
1 42278568
1 42278576
1 42278683
1 42278880
1 42278884
1 42279021
1 42279149
1 42279290
1 42279359
1 42279401
1 42279659
1 42279677
1 42279818
1 42279972
1 42280015
1 42280060
1 42280076
1 42280083
1 42280319
1 42280406
1 42280427
1 42280433
1 42280558
1 42280565
1 42280580
1 42280695
1 42280745
1 42280808
1 42280859
1 42280899
1 42281272
1 42281427
1 42281882
1 42281884
1 42282673
1 42283518
1 42283752
1 42284343
1 42284382
1 42284444
1 42284543
1 42284685
1 42284893
1 42284911
1 42285307
1 42285326
1 42285793
1 42285794
1 42286446
1 42286505
1 42286765
1 42287140
1 42287143
1 42287253
1 42287801
1 42287805
1 42287834
1 42288001
1 42288019
1 42288299
1 42288531
1 42288786
1 42288848
1 42289140
1 42289315
1 42289417
1 42289445
1 42289610
1 42289625
1 42289633
1 42290052
1 42290095
1 42290159
1 42291987
1 42292189
1 42292196
1 42292290
1 42292890
1 42293135
1 42293487
1 42293500
1 42293542
1 42293551
1 42293555
1 42293559
1 42293680
1 42293744
1 42293754
1 42294139
1 42294178
1 42294250
1 42294415
1 42294473
1 42294477
1 42294644
1 42294672
1 42294727
1 42294732
1 42294751
1 42294763
1 42295133
1 42295752
1 42295949
1 42295954
1 42295989
1 42296250
1 42296269
1 42296297
1 42296320
1 42296334
1 42296388
1 42296412
1 42296537
1 42296618
1 42296734
1 42296744
1 42296754
1 42296824
1 42296853
1 42296872
1 42296988
1 42297027
1 42297065
1 42297070
1 42297072
1 42297090
1 42297151
1 42297298
1 42297305
1 42297321
1 42297376
1 42299251
1 42300395
1 42300459
1 42300461
1 42300540
1 42300546
1 42300548
1 42300585
1 42300648
1 42300755
1 42302584
1 42302592
1 42305709
1 42305789
1 42305791
1 42305812
1 42305836
1 42305873
1 42306015
1 42306048
1 42306732
1 42306826
1 42306827
1 42306912
1 42306964
1 42306993
1 42307010
1 42307036
1 42307041
1 42307122
1 42307235
1 42307309
1 42307329
1 42307340
1 42307546
1 42307548
1 42307549
1 42307564
1 42307613
1 42307620
1 42307621
1 42307763
1 42307812
1 42307872
1 42307960
1 42308022
1 42308083
1 42308165
1 42308390
1 42308455
1 42309143
1 42309236
1 42309277
1 42309404
1 42309446
1 42309852
1 42309996
1 42310465
1 42311657
1 42311810
1 42311822
1 42311835
1 42311853
1 42311929
1 42311946
1 42311948
1 42311957
1 42311966
1 42311967
1 42312067
1 42312076
1 42312120
1 42312382
1 42312404
1 42312413
1 42312451
1 42312453
1 42312460
1 42312470
1 42312489
1 42312491
1 42312507
1 42312692
1 42312703
1 42312731
1 42313145
1 42313215
1 42313290
1 42315573
1 42315661
1 42317039
1 42317040
1 42317452
1 42317588
1 42317614
1 42318280
1 42318483
1 42318585
1 42319372
1 42321436
1 42321764
1 42321993
1 42322185
1 42322236
1 42322342
1 42322650
1 42322880
1 42322929
1 42322961
1 42323187
1 42323556
1 42323845
1 42324236
1 42324581
1 42325217
1 42326725
1 42328029
1 42328095
1 42328281
1 42328480
1 42328697
1 42328725
1 42328939
1 42328957
1 42328961
1 42328982
1 42329004
1 42329438
1 42329483
1 42329489
1 42329591
1 42329612
1 42329694
1 42329752
1 42330295
1 42330330
1 42330366
1 42330483
1 42331315
1 42331767
1 42331910
1 42332075
1 42332386
1 42332425
1 42332521
1 42332619
1 42332739
1 42332908
1 42332933
1 42332994
1 42333006
1 42333325
1 42333386
1 42333517
1 42333523
1 42333537
1 42333567
1 42333629
1 42333677
1 42333689
1 42333916
1 42333930
1 42334905
1 42335040
1 42335128
1 42335329
1 42335357
1 42335393
1 42335403
1 42335411
1 42335749
1 42335884
1 42336389
1 42337289
1 42337438
1 42337879
1 42338154
1 42338362
1 42338366
1 42339587
1 42339709
1 42339760
1 42339794
1 42339872
1 42340001
1 42340010
1 42340050
1 42340422
1 42340476
1 42340480
1 42340632
1 42340829
1 42340838
1 42342378
1 42342500
1 42342598
1 42342619
1 42342627
1 42342675
1 42342676
1 42342705
1 42342727
1 42342938
1 42343004
1 42343059
1 42343162
1 42343171
1 42343176
1 42343250
1 42343295
1 42343655
1 42343742
1 42344959
1 42344997
1 42345000
1 42345037
1 42345039
1 42345055
1 42345086
1 42345094
1 42345097
1 42345104
1 42345163
1 42345164
1 42345168
1 42345222
1 42345239
1 42345272
1 42345345
1 42345378
1 42345379
1 42345383
1 42345406
1 42345490
1 42345533
1 42345563
1 42345570
1 42345777
1 42345980
1 42346104
1 42346116
1 42346127
1 42346267
1 42346306
1 42346353
1 42346376
1 42346718
1 42346935
1 42346949
1 42347025
1 42347026
1 42347059
1 42347181
1 42347323
1 42347530
1 42347707
1 42347727
1 42347819
1 42347846
1 42351248
1 42352728
1 42352929
1 42353396
1 42354103
1 42354293
1 42355936
1 42355953
1 42362523
1 42362601
1 42363115
1 42363549
1 42363611
1 42364569
1 42365683
1 42366214
1 42366266
1 42366438
1 42368057
1 42368060
1 42368278
1 42368721
1 42369180
1 42369483
1 42369696
1 42369711
1 42369837
1 42370132
1 42370137
1 42370223
1 42370297
1 42370332
1 42370365
1 42370437
1 42370447
1 42370586
1 42370839
1 42371125
1 42371127
1 42371450
1 42372343
1 42372401
1 42372423
1 42372738
1 42373095
1 42373156
1 42374094
1 42374209
1 42374590
1 42376872
1 42377849
1 42377861
1 42378767
1 42379912
1 42380542
1 42380543
1 42380647
1 42381300
1 42381587
1 42381783
1 42382103
1 42382361
1 42384862
1 42388942
1 42388972
1 42389370
1 42390886
1 42391234
1 42392624
1 42393951
1 42394527
1 42394768
1 42394844
1 42399139
1 42399171
1 42399573
1 42400371
1 42400560
1 42402267
1 42404059
1 42404303
1 42404523
1 42405802
1 42407257
1 42407280
1 42408055
1 42408145
1 42408395
1 42408417
1 42408684
1 42408781
1 42410478
1 42410633
1 42410741
1 42411176
1 42411288
1 42411363
1 42412894
1 42413060
1 42413267
1 42413951
1 42416566
1 42416603
1 42416826
1 42417228
1 42417364
1 42417413
1 42417428
1 42417509
1 42417530
1 42417907
1 42417982
1 42418024
1 42418051
1 42418121
1 42418123
1 42418230
1 42418276
1 42418386
1 42418402
1 42418499
1 42418507
1 42418511
1 42418691
1 42419085
1 42419373
1 42419462
1 42419659
1 42419660
1 42421374
1 42421424
1 42421446
1 42421897
1 42421950
1 42422004
1 42422039
1 42422093
1 42422099
1 42422133
1 42422134
1 42422145
1 42422940
1 42422948
1 42423068
1 42423099
1 42423616
1 42423781
1 42423876
1 42424986
1 42425078
1 42425184
1 42425426
1 42425860
1 42426662
1 42426695
1 42427537
1 42427624
1 42427823
1 42427835
1 42427870
1 42427919
1 42427990
1 42428166
1 42428188
1 42428269
1 42428600
1 42428825
1 42428862
1 42428925
1 42428939
1 42429566
1 42429745
1 42429756
1 42429778
1 42430324
1 42430431
1 42430550
1 42430677
1 42430775
1 42430777
1 42430795
1 42431276
1 42431310
1 42431450
1 42431485
1 42431536
1 42431583
1 42431907
1 42431956
1 42431975
1 42432032
1 42432420
1 42432427
1 42432735
1 42432833
1 42432947
1 42433246
1 42433711
1 42433748
1 42433810
1 42433852
1 42434054
1 42434103
1 42434174
1 42434261
1 42434332
1 42434750
1 42434858
1 42434886
1 42435103
1 42435378
1 42435539
1 42435608
1 42435627
1 42435725
1 42435845
1 42436075
1 42436332
1 42436382
1 42436775
1 42436782
1 42436962
1 42437156
1 42437231
1 42437322
1 42437326
1 42437484
1 42437500
1 42437645
1 42437780
1 42437795
1 42437847
1 42438013
1 42438054
1 42438060
1 42438732
1 42438843
1 42439054
1 42439230
1 42439469
1 42440201
1 42440361
1 42440569
1 42440882
1 42441091
1 42441320
1 42441460
1 42441547
1 42441616
1 42441909
1 42441926
1 42442057
1 42442079
1 42442261
1 42442325
1 42442683
1 42442712
1 42442865
1 42443392
1 42443462
1 42443513
1 42443541
1 42443588
1 42443651
1 42443685
1 42443723
1 42443793
1 42443840
1 42443874
1 42443876
1 42443954
1 42443964
1 42444012
1 42444033
1 42444091
1 42444206
1 42444236
1 42444243
1 42444247
1 42444309
1 42444413
1 42444428
1 42444463
1 42444678
1 42444787
1 42444841
1 42444860
1 42445049
1 42445351
1 42445372
1 42445393
1 42445410
1 42445424
1 42445456
1 42445614
1 42445743
1 42446087
1 42446253
1 42448093
1 42448352
1 42448689
1 42448832
1 42449858
1 42450296
1 42450542
1 42450558
1 42450578
1 42450692
1 42451098
1 42451275
1 42451347
1 42451354
1 42451417
1 42451883
1 42451937
1 42452278
1 42452286
1 42452637
1 42452755
1 42452857
1 42452929
1 42453956
1 42453957
1 42454020
1 42454433
1 42454497
1 42456520
1 42456754
1 42456796
1 42456940
1 42456951
1 42456952
1 42457421
1 42457653
1 42457749
1 42457881
1 42458097
1 42458185
1 42458844
1 42459085
1 42459089
1 42460164
1 42460344
1 42460392
1 42460466
1 42460526
1 42460582
1 42460615
1 42460763
1 42460812
1 42461235
1 42461281
1 42461496
1 42461542
1 42461726
1 42461758
1 42461819
1 42462064
1 42462117
1 42462139
1 42462155
1 42462161
1 42462765
1 42463241
1 42463864
1 42463994
1 42464290
1 42464343
1 42464348
1 42464367
1 42464550
1 42464558
1 42464580
1 42464764
1 42464995
1 42465314
1 42465326
1 42465370
1 42465426
1 42465676
1 42465927
1 42465943
1 42466003
1 42466586
1 42466675
1 42466773
1 42467206
1 42468666
1 42468850
1 42468856
1 42468892
1 42468935
1 42468967
1 42468972
1 42468995
1 42469489
1 42469622
1 42469935
1 42470265
1 42470889
1 42471111
1 42471250
1 42471323
1 42471342
1 42471345
1 42471352
1 42471417
1 42471429
1 42471440
1 42472021
1 42472126
1 42472231
1 42472332
1 42476264
1 42476435
1 42476618
1 42476833
1 42477429
1 42477434
1 42477506
1 42477676
1 42477793
1 42477849
1 42477929
1 42477974
1 42478044
1 42478181
1 42478243
1 42478454
1 42478702
1 42478769
1 42478841
1 42478945
1 42478982
1 42479026
1 42479443
1 42479480
1 42479665
1 42479869
1 42479905
1 42479938
1 42479943
1 42479996
1 42480337
1 42480582
1 42480623
1 42480653
1 42480917
1 42480935
1 42480963
1 42481194
1 42481201
1 42481237
1 42481278
1 42481281
1 42481307
1 42481737
1 42481860
1 42481874
1 42481903
1 42481927
1 42481931
1 42481955
1 42481980
1 42481984
1 42482132
1 42482263
1 42482310
1 42482311
1 42482317
1 42482361
1 42482482
1 42482535
1 42482588
1 42482589
1 42482592
1 42482712
1 42482716
1 42482855
1 42483655
1 42483701
1 42483929
1 42483994
1 42484004
1 42484062
1 42484066
1 42484070
1 42484120
1 42484121
1 42484122
1 42484718
1 42484737
1 42485195
1 42485316
1 42485359
1 42485411
1 42485439
1 42485550
1 42485655
1 42485831
1 42485839
1 42485877
1 42485930
1 42486342
1 42486435
1 42486506
1 42486511
1 42486517
1 42486533
1 42486536
1 42486558
1 42486578
1 42486913
1 42486987
1 42486988
1 42486993
1 42487014
1 42487031
1 42487071
1 42487085
1 42487112
1 42487120
1 42487165
1 42487254
1 42487464
1 42487471
1 42487839
1 42487918
1 42487946
1 42488019
1 42488268
1 42488325
1 42488394
1 42488630
1 42488704
1 42488798
1 42489172
1 42489329
1 42489388
1 42489410
1 42489558
1 42489578
1 42489589
1 42489601
1 42489690
1 42489750
1 42489772
1 42489800
1 42489829
1 42489859
1 42489894
1 42489915
1 42489973
1 42490059
1 42490064
1 42490083
1 42490132
1 42490360
1 42490495
1 42490534
1 42490575
1 42490714
1 42490757
1 42490811
1 42490816
1 42490851
1 42490925
1 42490947
1 42490948
1 42491009
1 42491056
1 42491073
1 42491123
1 42491216
1 42491359
1 42491369
1 42491404
1 42491475
1 42491489
1 42491606
1 42491674
1 42494079
1 42494179
1 42494220
1 42494236
1 42495684
1 42495685
1 42495692
1 42495700
1 42495805
1 42495834
1 42495984
1 42496146
1 42497054
1 42497746
1 42497773
1 42497777
1 42498598
1 42498623
1 42498672
1 42498701
1 42498743
1 42498990
1 42499059
1 42499192
1 42499238
1 42499516
1 42499538
1 42499600
1 42499961
1 42500016
1 42500051
1 42500336
1 42500378
1 42500553
1 42500594
1 42500740
1 42500766
1 42500775
1 42500948
1 42500987
1 42501036
1 42501146
1 42501183
1 42501374
1 42501410
1 42501414
1 42501451
1 42501535
1 42501554
1 42501562
1 42501602
1 42501712
1 42501780
1 42501886
1 42501978
1 42501991
1 42502069
1 42502078
1 42502089
1 42502144
1 42502188
1 42502202
1 42502211
1 42502583
1 42502598
1 42502772
1 42502811
1 42502895
1 42503076
1 42503125
1 42503172
1 42503266
1 42503272
1 42503306
1 42503319
1 42503418
1 42503465
1 42503471
1 42503510
1 42503549
1 42503668
1 42503714
1 42503765
1 42503774
1 42503794
1 42503796
1 42503932
1 42504018
1 42504151
1 42504232
1 42504249
1 42504254
1 42504255
1 42504299
1 42504356
1 42504361
1 42504417
1 42504467
1 42504594
1 42504611
1 42504668
1 42504705
1 42504866
1 42504933
1 42505264
1 42505409
1 42505419
1 42505463
1 42505645
1 42505669
1 42505698
1 42505746
1 42505831
1 42505936
1 42505964
1 42505985
1 42506233
1 42506282
1 42506330
1 42506338
1 42506528
1 42506530
1 42506790
1 42506844
1 42506869
1 42506870
1 42506914
1 42507004
1 42507081
1 42507104
1 42507177
1 42507229
1 42507265
1 42507271
1 42507301
1 42507449
1 42507495
1 42507502
1 42507517
1 42509913
1 42510396
1 42510487
1 42510594
1 42510797
1 42511006
1 42511050
1 42511946
1 42511947
1 42512135
1 42512152
1 42512156
1 42512245
1 42512278
1 42513191
1 42513223
1 42513323
1 42513496
1 42513644
1 42513784
1 42514030
1 42514056
1 42514102
1 42515274
1 42515332
1 42515531
1 42515619
1 42517713
1 42517836
1 42518120
1 42518401
1 42518505
1 42518781
1 42518812
1 42518817
1 42518915
1 42519098
1 42519104
1 42519113
1 42519228
1 42519361
1 42519492
1 42519494
1 42519502
1 42519517
1 42519620
1 42519711
1 42519998
1 42520021
1 42520058
1 42520115
1 42520129
1 42520131
1 42520139
1 42520175
1 42520177
1 42520269
1 42520312
1 42520417
1 42520430
1 42520568
1 42520643
1 42520962
1 42520974
1 42521008
1 42521015
1 42521020
1 42521069
1 42521071
1 42521103
1 42521120
1 42521134
1 42521187
1 42521244
1 42521349
1 42521397
1 42521408
1 42521432
1 42521451
1 42521499
1 42521891
1 42521930
1 42521975
1 42522004
1 42522042
1 42530134
1 42530372
1 42530461
1 42530579
1 42530663
1 42531272
1 42531595
1 42531692
1 42531702
1 42532150
1 42532570
1 42532639
1 42532658
1 42533012
1 42533125
1 42533176
1 42533915
1 42534024
1 42534025
1 42534101
1 42534145
1 42534252
1 42534260
1 42534295
1 42534378
1 42534465
1 42534567
1 42536007
1 42536034
1 42536128
1 42536348
1 42536471
1 42536502
1 42536612
1 42536637
1 42536669
1 42536968
1 42537296
1 42537319
1 42537336
1 42544417
1 42544464
1 42544515
1 42545552
1 42545598
1 42545617
1 42545644
1 42545766
1 42545794
1 42546108
1 42546464
1 42546838
1 42548072
1 42548793
1 42549703
1 42549951
1 42550328
1 42550361
1 42550455
1 42550599
1 42550623
1 42550639
1 42550654
1 42550681
1 42551737
1 42551782
1 42551802
1 42551894
1 42552172
1 42552214
1 42552517
1 42552537
1 42552856
1 42552936
1 42552979
1 42553174
1 42553499
1 42553587
1 42553749
1 42553903
1 42554209
1 42554249
1 42554350
1 42554353
1 42554379
1 42554463
1 42554547
1 42554548
1 42554550
1 42554565
1 42554616
1 42554896
1 42555069
1 42555179
1 42555255
1 42555354
1 42555448
1 42555449
1 42555516
1 42555630
1 42555694
1 42555724
1 42555736
1 42555887
1 42555896
1 42555910
1 42555915
1 42555919
1 42555940
1 42555965
1 42556004
1 42556012
1 42556016
1 42556064
1 42556101
1 42556149
1 42556192
1 42556358
1 42556359
1 42556364
1 42556374
1 42556406
1 42556412
1 42556489
1 42556502
1 42556524
1 42556532
1 42556543
1 42556592
1 42556646
1 42556651
1 42556657
1 42556682
1 42556720
1 42556769
1 42556782
1 42556801
1 42556845
1 42556849
1 42556883
1 42556897
1 42557129
1 42557137
1 42557138
1 42557174
1 42557204
1 42557217
1 42558682
1 42558683
1 42558760
1 42558778
1 42558808
1 42558880
1 42558882
1 42558907
1 42558947
1 42559011
1 42559179
1 42559201
1 42559491
1 42560330
1 42560574
1 42560651
1 42560806
1 42560822
1 42560908
1 42560917
1 42561028
1 42561122
1 42561125
1 42561135
1 42561154
1 42561197
1 42561233
1 42561236
1 42561309
1 42561325
1 42561402
1 42561439
1 42561466
1 42561500
1 42561575
1 42561589
1 42561600
1 42561658
1 42561753
1 42561847
1 42561897
1 42562063
1 42562079
1 42562163
1 42562251
1 42562365
1 42562458
1 42564760
1 42565857
1 42566112
1 42566182
1 42566288
1 42566330
1 42567318
1 42567380
1 42567644
1 42567734
1 42567745
1 42567880
1 42567947
1 42567987
1 42568036
1 42568123
1 42568255
1 42568372
1 42568458
1 42568672
1 42568805
1 42569077
1 42569207
1 42569701
1 42569728
1 42569823
1 42569935
1 42570084
1 42570159
1 42570174
1 42570279
1 42570389
1 42570443
1 42570485
1 42570590
1 42570743
1 42571040
1 42571264
1 42571371
1 42571395
1 42571443
1 42571517
1 42571570
1 42571697
1 42571789
1 42571834
1 42572016
1 42572062
1 42572079
1 42572194
1 42572248
1 42572264
1 42572414
1 42572459
1 42572524
1 42572545
1 42572694
1 42572744
1 42572849
1 42572893
1 42573261
1 42573431
1 42573791
1 42573828
1 42573936
1 42573940
1 42574052
1 42574054
1 42574134
1 42574135
1 42574153
1 42574174
1 42574228
1 42574374
1 42574400
1 42574458
1 42574463
1 42574590
1 42574712
1 42575172
1 42575399
1 42575412
1 42575515
1 42575602
1 42576576
1 42576620
1 42576641
1 42576668
1 42577674
1 42578186
1 42578265
1 42578845
1 42578905
1 42578964
1 42579032
1 42579148
1 42579152
1 42579156
1 42579272
1 42579274
1 42579325
1 42579441
1 42587432
1 42587539
1 42587898
1 42587902
1 42587992
1 42588015
1 42588016
1 42588102
1 42588214
1 42588226
1 42588311
1 42588369
1 42588373
1 42588469
1 42588605
1 42588626
1 42588642
1 42588879
1 42588980
1 42588993
1 42589072
1 42589095
1 42589137
1 42589312
1 42589314
1 42589361
1 42589453
1 42589494
1 42589538
1 42589594
1 42589610
1 42589630
1 42589685
1 42589889
1 42589948
1 42590010
1 42590099
1 42590120
1 42590171
1 42590202
1 42590255
1 42590271
1 42590313
1 42590356
1 42590494
1 42590546
1 42590579
1 42590608
1 42590657
1 42590831
1 42591101
1 42591146
1 42591147
1 42591198
1 42591206
1 42591274
1 42591456
1 42591492
1 42591635
1 42591981
1 42591982
1 42591985
1 42592014
1 42592068
1 42592192
1 42592272
1 42592402
1 42592420
1 42592596
1 42592614
1 42592845
1 42592944
1 42593686
1 42594069
1 42594126
1 42594255
1 42594260
1 42594341
1 42594390
1 42594538
1 42594580
1 42594638
1 42594653
1 42595157
1 42595595
1 42595870
1 42596206
1 42596263
1 42596358
1 42596504
1 42596836
1 42596868
1 42596973
1 42597040
1 42597105
1 42597219
1 42597271
1 42597406
1 42597599
1 42598291
1 42598444
1 42598755
1 42598813
1 42598987
1 42599044
1 42599065
1 42599147
1 42599232
1 42599412
1 42599774
1 42600136
1 42600264
1 42600346
1 42600794
1 42600848
1 42601232
1 42601233
1 42601242
1 42601291
1 42601463
1 42601795
1 42602020
1 42602087
1 42602236
1 42602313
1 42602759
1 42602842
1 42602938
1 42603134
1 42603153
1 42603154
1 42603161
1 42603190
1 42603221
1 42603394
1 42603406
1 42603407
1 42603435
1 42603460
1 42603471
1 42603480
1 42603520
1 42603649
1 42603993
1 42605046
1 42605188
1 42605284
1 42605791
1 42605815
1 42605862
1 42605893
1 42605910
1 42605923
1 42606034
1 42606036
1 42606084
1 42606236
1 42606506
1 42606743
1 42607280
1 42607302
1 42607342
1 42607391
1 42607438
1 42607669
1 42607685
1 42608462
1 42608518
1 42608574
1 42613279
1 42613298
1 42613474
1 42613533
1 42615496
1 42615500
1 42615641
1 42615734
1 42615827
1 42615938
1 42615968
1 42616040
1 42616048
1 42616144
1 42616236
1 42616446
1 42617288
1 42617352
1 42617596
1 42617833
1 42617961
1 42618092
1 42618328
1 42618351
1 42618359
1 42618541
1 42618543
1 42618573
1 42618587
1 42618603
1 42618772
1 42618799
1 42618800
1 42618845
1 42618888
1 42618910
1 42618912
1 42618919
1 42619022
1 42619097
1 42619123
1 42619176
1 42619188
1 42619428
1 42619505
1 42619539
1 42624717
1 42624728
1 42624761
1 42624782
1 42624832
1 42624884
1 42624996
1 42625032
1 42625046
1 42625074
1 42625194
1 42625526
1 42625562
1 42625715
1 42625892
1 42625971
1 42626000
1 42626002
1 42626046
1 42626086
1 42626111
1 42626146
1 42626230
1 42626332
1 42626341
1 42626568
1 42626689
1 42626692
1 42626702
1 42627964
1 42627981
1 42627982
1 42628008
1 42628053
1 42628065
1 42628094
1 42628098
1 42628141
1 42628205
1 42628229
1 42628251
1 42628292
1 42628331
1 42628433
1 42628467
1 42628489
1 42628582
1 42628662
1 42628688
1 42628693
1 42628739
1 42628858
1 42628924
1 42628959
1 42629357
1 42629362
1 42629370
1 42629383
1 42629415
1 42629433
1 42629444
1 42629502
1 42629510
1 42629539
1 42629648
1 42629695
1 42629728
1 42629819
1 42629820
1 42629934
1 42629991
1 42630055
1 42630141
1 42630164
1 42631816
1 42631937
1 42631955
1 42631956
1 42632044
1 42632085
1 42632352
1 42632420
1 42632508
1 42632557
1 42632628
1 42632985
1 42633334
1 42633389
1 42633420
1 42633439
1 42633515
1 42633667
1 42633719
1 42633765
1 42633833
1 42633885
1 42633892
1 42634004
1 42634029
1 42634073
1 42634141
1 42634175
1 42634185
1 42634218
1 42634258
1 42634909
1 42634911
1 42635025
1 42635274
1 42635333
1 42635484
1 42635586
1 42635625
1 42635650
1 42635997
1 42636079
1 42636137
1 42636138
1 42636142
1 42636156
1 42636264
1 42636447
1 42636685
1 42636754
1 42636963
1 42637201
1 42637335
1 42637596
1 42637615
1 42637788
1 42637980
1 42638015
1 42638255
1 42638427
1 42638431
1 42638434
1 42638499
1 42638524
1 42638546
1 42638568
1 42638719
1 42638739
1 42638795
1 42638817
1 42638929
1 42639038
1 42639109
1 42639128
1 42639137
1 42639184
1 42639218
1 42639489
1 42640069
1 42640077
1 42640139
1 42640173
1 42640310
1 42640343
1 42640442
1 42640496
1 42640514
1 42640534
1 42640546
1 42640576
1 42640592
1 42640647
1 42640719
1 42640735
1 42640738
1 42640741
1 42640756
1 42640785
1 42640826
1 42640840
1 42649152
1 42649153
1 42649223
1 42649247
1 42649298
1 42649336
1 42649422
1 42649544
1 42649614
1 42649689
1 42649709
1 42649738
1 42649767
1 42649841
1 42649860
1 42650180
1 42650223
1 42650298
1 42650792
1 42650802
1 42650807
1 42650825
1 42650918
1 42650984
1 42651168
1 42651196
1 42651423
1 42652016
1 42652077
1 42652100
1 42652120
1 42652170
1 42652173
1 42652184
1 42652383
1 42652393
1 42652525
1 42652624
1 42652737
1 42652777
1 42652786
1 42652805
1 42652824
1 42652873
1 42652898
1 42652911
1 42652964
1 42652975
1 42653037
1 42653039
1 42653051
1 42653131
1 42653283
1 42653284
1 42653294
1 42653371
1 42653478
1 42653479
1 42653525
1 42653527
1 42653572
1 42653641
1 42653745
1 42653792
1 42653824
1 42654768
1 42654907
1 42654917
1 42655190
1 42655421
1 42655715
1 42655764
1 42655943
1 42655983
1 42656012
1 42656014
1 42656165
1 42656208
1 42656221
1 42656234
1 42656240
1 42656853
1 42656874
1 42656931
1 42656986
1 42657050
1 42657052
1 42657067
1 42657146
1 42657359
1 42657398
1 42657436
1 42657509
1 42657526
1 42657530
1 42657541
1 42657544
1 42657549
1 42657562
1 42657598
1 42657601
1 42658035
1 42658084
1 42658236
1 42658291
1 42658493
1 42658540
1 42658559
1 42658566
1 42658571
1 42658577
1 42658777
1 42658943
1 42659139
1 42659206
1 42659280
1 42659317
1 42659356
1 42659375
1 42659430
1 42659480
1 42659594
1 42659640
1 42659775
1 42659798
1 42659852
1 42659906
1 42659973
1 42659998
1 42660095
1 42660136
1 42660149
1 42660220
1 42660279
1 42660349
1 42660368
1 42660402
1 42660410
1 42660441
1 42660442
1 42660447
1 42660602
1 42660641
1 42660675
1 42660695
1 42660719
1 42660932
1 42660940
1 42661005
1 42661008
1 42661014
1 42661032
1 42661103
1 42661123
1 42661191
1 42661219
1 42661300
1 42661362
1 42661454
1 42661472
1 42661483
1 42661487
1 42661607
1 42661608
1 42661734
1 42661867
1 42661967
1 42662010
1 42662255
1 42662296
1 42662322
1 42662354
1 42662428
1 42662523
1 42662611
1 42662751
1 42664197
1 42664218
1 42664246
1 42664286
1 42665155
1 42665158
1 42667484
1 42667564
1 42667585
1 42667673
1 42668242
1 42668272
1 42668500
1 42668525
1 42668585
1 42668745
1 42668774
1 42668782
1 42668805
1 42668988
1 42669040
1 42669066
1 42669105
1 42669128
1 42669177
1 42669187
1 42669212
1 42669222
1 42669278
1 42669295
1 42669343
1 42669909
1 42670403
1 42671474
1 42672277
1 42673184
1 42673930
1 42674248
1 42674670
1 42674701
1 42675032
1 42676923
1 42678087
1 42678368
1 42678403
1 42678475
1 42678903
1 42678943
1 42679338
1 42679482
1 42679595
1 42680076
1 42680327
1 42680381
1 42680652
1 42681022
1 42681153
1 42681170
1 42681295
1 42681335
1 42681527
1 42681586
1 42683459
1 42684632
1 42685107
1 42685195
1 42686003
1 42687019
1 42687483
1 42688849
1 42688919
1 42689781
1 42690542
1 42690917
1 42690993
1 42691109
1 42691116
1 42691270
1 42691310
1 42691707
1 42691737
1 42691753
1 42691791
1 42691825
1 42691850
1 42691896
1 42691907
1 42691971
1 42691980
1 42692041
1 42692046
1 42692137
1 42692165
1 42692284
1 42692330
1 42692387
1 42692388
1 42692394
1 42692430
1 42692588
1 42692592
1 42692665
1 42692686
1 42692795
1 42693073
1 42693364
1 42693432
1 42693702
1 42693821
1 42693861
1 42693909
1 42695400
1 42695727
1 42695957
1 42696078
1 42696128
1 42696203
1 42696286
1 42696461
1 42696574
1 42696620
1 42696626
1 42698567
1 42698800
1 42698857
1 42699089
1 42699167
1 42699259
1 42699578
1 42699597
1 42699911
1 42699928
1 42700244
1 42700246
1 42700280
1 42700286
1 42700331
1 42700380
1 42700500
1 42702058
1 42702061
1 42702085
1 42702104
1 42702232
1 42702259
1 42702283
1 42702303
1 42702551
1 42705267
1 42705304
1 42705366
1 42705380
1 42705456
1 42705491
1 42705573
1 42705717
1 42705718
1 42705771
1 42705912
1 42706042
1 42706799
1 42706852
1 42706921
1 42706946
1 42707117
1 42707119
1 42707267
1 42707414
1 42707789
1 42708100
1 42708114
1 42708185
1 42708214
1 42708239
1 42708343
1 42708428
1 42708575
1 42708592
1 42709060
1 42709061
1 42709135
1 42709180
1 42709235
1 42709298
1 42709435
1 42709456
1 42710237
1 42710243
1 42710262
1 42710359
1 42710397
1 42710511
1 42710528
1 42710582
1 42710612
1 42711215
1 42711318
1 42711319
1 42711361
1 42711486
1 42711490
1 42711620
1 42711753
1 42711768
1 42711856
1 42711889
1 42711895
1 42712057
1 42712489
1 42712712
1 42712729
1 42712810
1 42712820
1 42712841
1 42712864
1 42712881
1 42712940
1 42713018
1 42713027
1 42713046
1 42713081
1 42713116
1 42713206
1 42713288
1 42713401
1 42713570
1 42713572
1 42713633
1 42713649
1 42713660
1 42713671
1 42713690
1 42713720
1 42713740
1 42713779
1 42713804
1 42713820
1 42713858
1 42713888
1 42713923
1 42713974
1 42713982
1 42713993
1 42714040
1 42714123
1 42714183
1 42714189
1 42714205
1 42714217
1 42714259
1 42714289
1 42714296
1 42714371
1 42714401
1 42714416
1 42714498
1 42714520
1 42714578
1 42714644
1 42714648
1 42714656
1 42714748
1 42716355
1 42716391
1 42716447
1 42716468
1 42716471
1 42716475
1 42716476
1 42716491
1 42716512
1 42716539
1 42717381
1 42717491
1 42717501
1 42717505
1 42717547
1 42718115
1 42718503
1 42719290
1 42719325
1 42719402
1 42719770
1 42719777
1 42719877
1 42719878
1 42719953
1 42720024
1 42720067
1 42720139
1 42720182
1 42720183
1 42720204
1 42720222
1 42720230
1 42720296
1 42721163
1 42721396
1 42721414
1 42721417
1 42721570
1 42721595
1 42721640
1 42721666
1 42721691
1 42721703
1 42721774
1 42721786
1 42721787
1 42721822
1 42721892
1 42721937
1 42721995
1 42722132
1 42722227
1 42722234
1 42722266
1 42722327
1 42722387
1 42723702
1 42723714
1 42723715
1 42723731
1 42723810
1 42723831
1 42723891
1 42723976
1 42724000
1 42724142
1 42724224
1 42724256
1 42724393
1 42724422
1 42724448
1 42724463
1 42724486
1 42724532
1 42724605
1 42724614
1 42724704
1 42725011
1 42725014
1 42725042
1 42725394
1 42725419
1 42726023
1 42726264
1 42728446
1 42728995
1 42729013
1 42729092
1 42729267
1 42729296
1 42729311
1 42729336
1 42729359
1 42729671
1 42729818
1 42729827
1 42730012
1 42730014
1 42730031
1 42730080
1 42730134
1 42730141
1 42730316
1 42730318
1 42730381
1 42730417
1 42730763
1 42730822
1 42730901
1 42731255
1 42731262
1 42731372
1 42731377
1 42731387
1 42731538
1 42731541
1 42731867
1 42731901
1 42731984
1 42732022
1 42732185
1 42732236
1 42732241
1 42732280
1 42732291
1 42732344
1 42732445
1 42732483
1 42732493
1 42732553
1 42732675
1 42733184
1 42733213
1 42733294
1 42733373
1 42733390
1 42733514
1 42733632
1 42733721
1 42733729
1 42733972
1 42734041
1 42734056
1 42734095
1 42734129
1 42734400
1 42735107
1 42735220
1 42735235
1 42735268
1 42735312
1 42735331
1 42735376
1 42735417
1 42735690
1 42736186
1 42736235
1 42736323
1 42736686
1 42736748
1 42736847
1 42736849
1 42736910
1 42737148
1 42737522
1 42737598
1 42737658
1 42737733
1 42737846
1 42737879
1 42738532
1 42739679
1 42739694
1 42739767
1 42739780
1 42739846
1 42739857
1 42740152
1 42740351
1 42740427
1 42740621
1 42740661
1 42741074
1 42741198
1 42741303
1 42741511
1 42741635
1 42741791
1 42741818
1 42741911
1 42741950
1 42744066
1 42744420
1 42745204
1 42746526
1 42746770
1 42746900
1 42746974
1 42747052
1 42747231
1 42747316
1 42747474
1 42747761
1 42747899
1 42748001
1 42748290
1 42748508
1 42748546
1 42748553
1 42748653
1 42748810
1 42748940
1 42750605
1 42750659
1 42753592
1 42753710
1 42753842
1 42753998
1 42754502
1 42754552
1 42754613
1 42754864
1 42755458
1 42755639
1 42755868
1 42758931
1 42759115
1 42759120
1 42759213
1 42759690
1 42761385
1 42761541
1 42761542
1 42763731
1 42763762
1 42763763
1 42770948
1 42771229
1 42771425
1 42771544
1 42771563
1 42773092
1 42773093
1 42773133
1 42774058
1 42774095
1 42774266
1 42774312
1 42774386
1 42774407
1 42774429
1 42774478
1 42780257
1 42780863
1 42781142
1 42781201
1 42784769
1 42784771
1 42784989
1 42785058
1 42786071
1 42786995
1 42787194
1 42787966
1 42788278
1 42788809
1 42789090
1 42789429
1 42789726
1 42790329
1 42791885
1 42792165
1 42793096
1 42795267
1 42796358
1 42796377
1 42796532
1 42796540
1 42796546
1 42796866
1 42796967
1 42797258
1 42797728
1 42797846
1 42798148
1 42798237
1 42798902
1 42799501
1 42801011
1 42801174
1 42801498
1 42801915
1 42803601
1 42803714
1 42803720
1 42803751
1 42803930
1 42803952
1 42803965
1 42804099
1 42804414
1 42804703
1 42805025
1 42805035
1 42806236
1 42806885
1 42807068
1 42807575
1 42807578
1 42808187
1 42808441
1 42809125
1 42809901
1 42811557
1 42811568
1 42811622
1 42811722
1 42812302
1 42812328
1 42813095
1 42813795
1 42814023
1 42814299
1 42814759
1 42814959
1 42815311
1 42815356
1 42817091
1 42817098
1 42817102
1 42819364
1 42820080
1 42820123
1 42820541
1 42821856
1 42822114
1 42822119
1 42822344
1 42822438
1 42822689
1 42822696
1 42823226
1 42823479
1 42823697
1 42823842
1 42824186
1 42824238
1 42825258
1 42826176
1 42826316
1 42826447
1 42827008
1 42827125
1 42827469
1 42827966
1 42829621
1 42829943
1 42831310
1 42831728
1 42833127
1 42834741
1 42835120
1 42836489
1 42836605
1 42837029
1 42837222
1 42838887
1 42838889
1 42840707
1 42841160
1 42841558
1 42841808
1 42842418
1 42842700
1 42842970
1 42843192
1 42843441
1 42844995
1 42845044
1 42845640
1 42845840
1 42846512
1 42848403
1 42849070
1 42851660
1 42852725
1 42853027
1 42855043
1 42855519
1 42856628
1 42856694
1 42858011
1 42858728
1 42859643
1 42859691
1 42860557
1 42860757
1 42861412
1 42861519
1 42861642
1 42861680
1 42862051
1 42862266
1 42862312
1 42863111
1 42863486
1 42863602
1 42863706
1 42863989
1 42864488
1 42864523
1 42864821
1 42864824
1 42865635
1 42866117
1 42866304
1 42867386
1 42867923
1 42868027
1 42868073
1 42868633
1 42868918
1 42869205
1 42870321
1 42870391
1 42870984
1 42871716
1 42872781
1 42873100
1 42873648
1 42875005
1 42875383
1 42875807
1 42877593
1 42878470
1 42878983
1 42879691
1 42879955
1 42882652
1 42883116
1 42884501
1 42884524
1 42884576
1 42884601
1 42884961
1 42885102
1 42885331
1 42885904
1 42886087
1 42886686
1 42886693
1 42886862
1 42887304
1 42887317
1 42887721
1 42887763
1 42887906
1 42888765
1 42889119
1 42889141
1 42889414
1 42889484
1 42889987
1 42890325
1 42890646
1 42890905
1 42890940
1 42891209
1 42891435
1 42891809
1 42891821
1 42891843
1 42891908
1 42892166
1 42892170
1 42892180
1 42892220
1 42892237
1 42892272
1 42892402
1 42892403
1 42892582
1 42892634
1 42892814
1 42892989
1 42892992
1 42893144
1 42893223
1 42893230
1 42893250
1 42893251
1 42893252
1 42893324
1 42893350
1 42893555
1 42893563
1 42893578
1 42893683
1 42893689
1 42893695
1 42893807
1 42893995
1 42894112
1 42894177
1 42894247
1 42894316
1 42894417
1 42894475
1 42894574
1 42894786
1 42895104
1 42895172
1 42895367
1 42895424
1 42895546
1 42895733
1 42895791
1 42895847
1 42895986
1 42895999
1 42896213
1 42896248
1 42896523
1 42896688
1 42896709
1 42896773
1 42896819
1 42896924
1 42896928
1 42896944
1 42896948
1 42897001
1 42897071
1 42897086
1 42897353
1 42897366
1 42897438
1 42897455
1 42897488
1 42897540
1 42897620
1 42897627
1 42897686
1 42899763
1 42899776
1 42900460
1 42900661
1 42901058
1 42901229
1 42901662
1 42901803
1 42901837
1 42902638
1 42903366
1 42903487
1 42903493
1 42903521
1 42903602
1 42903753
1 42905092
1 42905280
1 42906208
1 42906624
1 42907217
1 42908091
1 42908668
1 42909170
1 42909176
1 42909220
1 42909245
1 42909480
1 42909709
1 42909800
1 42909836
1 42909928
1 42910002
1 42910485
1 42910585
1 42910592
1 42910828
1 42910904
1 42911237
1 42911255
1 42911442
1 42911722
1 42912075
1 42912141
1 42912279
1 42912876
1 42913038
1 42913209
1 42913261
1 42913466
1 42913522
1 42913597
1 42913658
1 42914786
1 42914882
1 42914964
1 42915131
1 42915574
1 42915694
1 42915746
1 42916298
1 42916415
1 42916452
1 42916879
1 42916929
1 42917053
1 42917299
1 42917306
1 42917321
1 42917420
1 42917734
1 42917759
1 42917949
1 42918127
1 42918304
1 42918317
1 42918929
1 42919454
1 42919521
1 42919579
1 42919611
1 42919818
1 42919870
1 42919913
1 42920228
1 42920240
1 42920271
1 42920372
1 42920385
1 42920394
1 42920447
1 42920487
1 42920520
1 42920593
1 42920642
1 42920675
1 42920982
1 42921381
1 42921646
1 42921751
1 42921893
1 42922111
1 42922467
1 42922481
1 42922586
1 42922681
1 42922833
1 42922875
1 42923109
1 42923113
1 42923466
1 42923525
1 42923559
1 42923606
1 42923696
1 42923852
1 42923896
1 42923928
1 42923933
1 42923962
1 42924033
1 42924145
1 42924166
1 42924277
1 42924615
1 42924786
1 42924840
1 42925011
1 42925079
1 42925208
1 42925261
1 42925299
1 42925348
1 42925467
1 42925598
1 42925605
1 42925718
1 42927083
1 42927129
1 42927308
1 42927410
1 42927572
1 42927628
1 42927883
1 42927893
1 42928052
1 42928165
1 42928319
1 42928505
1 42928577
1 42928704
1 42928952
1 42929180
1 42929191
1 42929438
1 42929636
1 42929752
1 42929873
1 42929911
1 42929931
1 42930017
1 42930081
1 42930180
1 42930306
1 42930320
1 42930511
1 42930615
1 42930824
1 42930841
1 42930844
1 42930855
1 42931213
1 42931545
1 42932208
1 42932246
1 42932635
1 42932643
1 42934735
1 42934739
1 42934743
1 42934938
1 42934939
1 42935077
1 42935084
1 42935125
1 42935126
1 42935378
1 42935414
1 42935726
1 42935826
1 42935918
1 42936047
1 42936072
1 42936109
1 42936133
1 42936505
1 42936646
1 42937078
1 42937080
1 42937349
1 42937404
1 42937536
1 42937779
1 42938725
1 42939521
1 42939613
1 42939663
1 42939704
1 42939729
1 42940469
1 42940522
1 42940776
1 42940799
1 42940963
1 42941044
1 42941156
1 42942075
1 42944241
1 42944370
1 42944497
1 42944570
1 42944766
1 42944957
1 42944976
1 42945040
1 42945158
1 42945159
1 42945160
1 42945165
1 42945194
1 42945212
1 42945282
1 42945675
1 42946080
1 42946680
1 42946743
1 42946756
1 42947258
1 42947628
1 42950741
1 42950952
1 42952113
1 42952231
1 42952318
1 42952435
1 42952451
1 42952812
1 42952875
1 42952928
1 42953036
1 42953053
1 42953554
1 42955296
1 42955367
1 42955563
1 42955641
1 42955728
1 42955954
1 42955998
1 42956230
1 42956288
1 42957106
1 42959772
1 42961870
1 42961886
1 42962059
1 42963523
1 42963577
1 42963642
1 42964174
1 42964490
1 42966094
1 42966170
1 42968049
1 42968943
1 42969121
1 42969549
1 42969635
1 42969944
1 42970244
1 42970260
1 42970450
1 42970509
1 42970692
1 42970729
1 42970789
1 42970835
1 42970881
1 42971208
1 42971404
1 42971554
1 42971758
1 42971799
1 42972074
1 42974339
1 42974433
1 42974543
1 42974572
1 42974595
1 42974692
1 42975377
1 42975411
1 42975444
1 42975454
1 42975519
1 42975548
1 42975642
1 42975651
1 42975675
1 42975676
1 42975680
1 42975774
1 42975956
1 42976026
1 42976067
1 42976176
1 42976477
1 42976659
1 42976738
1 42977094
1 42977229
1 42977458
1 42977687
1 42977726
1 42978173
1 42978193
1 42978203
1 42978224
1 42978343
1 42978358
1 42978376
1 42978494
1 42978802
1 42978842
1 42978920
1 42979030
1 42979050
1 42979252
1 42979372
1 42979427
1 42979574
1 42979846
1 42979862
1 42980123
1 42980875
1 42981220
1 42982856
1 42983987
1 42984450
1 42985176
1 42985619
1 42985627
1 42985726
1 42985819
1 42987049
1 42987935
1 42988952
1 42989087
1 42989187
1 42989308
1 42990139
1 42990451
1 42990478
1 42992227
1 42992303
1 42993037
1 42993087
1 42993228
1 42994162
1 42994294
1 42994302
1 42994682
1 42995637
1 42995741
1 42996010
1 42996763
1 42996823
1 42997598
1 42997622
1 42997770
1 42997795
1 42997906
1 42998801
1 42998921
1 42999211
1 42999265
1 42999280
1 42999485
1 42999544
1 42999790
1 42999791
1 42999819
1 42999884
1 42999920
1 43000289
1 43000372
1 43000374
1 43000380
1 43000413
1 43000620
1 43000741
1 43001401
1 43001537
1 43001700
1 43001945
1 43001962
1 43002009
1 43002057
1 43006580
1 43006719
1 43006795
1 43006911
1 43006912
1 43007089
1 43007289
1 43008442
1 43009173
1 43009575
1 43009939
1 43009999
1 43010009
1 43010127
1 43010168
1 43010352
1 43010356
1 43010756
1 43011145
1 43011654
1 43012039
1 43013345
1 43014404
1 43015380
1 43016247
1 43016346
1 43021539
1 43022434
1 43023599
1 43024842
1 43026278
1 43026491
1 43027928
1 43028428
1 43029605
1 43029666
1 43031110
1 43031356
1 43031377
1 43031970
1 43032198
1 43033016
1 43033138
1 43033289
1 43033430
1 43035697
1 43035738
1 43035937
1 43038029
1 43038064
1 43038497
1 43038765
1 43038799
1 43039016
1 43039181
1 43039353
1 43039705
1 43040678
1 43040787
1 43040908
1 43041364
1 43041365
1 43043020
1 43043797
1 43045387
1 43045972
1 43047877
1 43048218
1 43051247
1 43051474
1 43051864
1 43053603
1 43053637
1 43055592
1 43056038
1 43056087
1 43056528
1 43056844
1 43057210
1 43058014
1 43058339
1 43058954
1 43059212
1 43059316
1 43059317
1 43059712
1 43059784
1 43059788
1 43060173
1 43060831
1 43061833
1 43062506
1 43062798
1 43063022
1 43064271
1 43064374
1 43064581
1 43064683
1 43065039
1 43065072
1 43065126
1 43065141
1 43067787
1 43068048
1 43068318
1 43068609
1 43068692
1 43069090
1 43070084
1 43070395
1 43070632
1 43071620
1 43071638
1 43071929
1 43072733
1 43072835
1 43072888
1 43075162
1 43075236
1 43075282
1 43075302
1 43075312
1 43075319
1 43075330
1 43075363
1 43075794
1 43075867
1 43075884
1 43075956
1 43076034
1 43076178
1 43076189
1 43076721
1 43076731
1 43076883
1 43077030
1 43077124
1 43077178
1 43077385
1 43077404
1 43077482
1 43078061
1 43078140
1 43078696
1 43079333
1 43079602
1 43079919
1 43080123
1 43080127
1 43080229
1 43080767
1 43081489
1 43081542
1 43081761
1 43081861
1 43082167
1 43082210
1 43082479
1 43082796
1 43083026
1 43084181
1 43084304
1 43084939
1 43085141
1 43085436
1 43085437
1 43085478
1 43085795
1 43086156
1 43086215
1 43086612
1 43086965
1 43087321
1 43087387
1 43088763
1 43089190
1 43089327
1 43089625
1 43089722
1 43089870
1 43089966
1 43090171
1 43090373
1 43090691
1 43090697
1 43091228
1 43091446
1 43091531
1 43091738
1 43091829
1 43092384
1 43092641
1 43093113
1 43093809
1 43094094
1 43094200
1 43094275
1 43094910
1 43095158
1 43095495
1 43095753
1 43095934
1 43096181
1 43096725
1 43097556
1 43098194
1 43099118
1 43100750
1 43100913
1 43101390
1 43101882
1 43102124
1 43102127
1 43104023
1 43105054
1 43105077
1 43105461
1 43106000
1 43106125
1 43106215
1 43106301
1 43106347
1 43106576
1 43106631
1 43107387
1 43107522
1 43107663
1 43107745
1 43109964
1 43109992
1 43111181
1 43112324
1 43112587
1 43113187
1 43113389
1 43113591
1 43114359
1 43115290
1 43115299
1 43115506
1 43115692
1 43115905
1 43116020
1 43117780
1 43117989
1 43118543
1 43118877
1 43118911
1 43119017
1 43119208
1 43119469
1 43119836
1 43120100
1 43120178
1 43120785
1 43120895
1 43120989
1 43120999
1 43121286
1 43121687
1 43121697
1 43121875
1 43122297
1 43122503
1 43122684
1 43123327
1 43123598
1 43125028
1 43125570
1 43126003
1 43126313
1 43126536
1 43126952
1 43126955
1 43126981
1 43127107
1 43127248
1 43128163
1 43128574
1 43129286
1 43129323
1 43129392
1 43129718
1 43131191
1 43131918
1 43132046
1 43132360
1 43132514
1 43133468
1 43133588
1 43134121
1 43134533
1 43134614
1 43134850
1 43135092
1 43135508
1 43135857
1 43136247
1 43136323
1 43136798
1 43136833
1 43136872
1 43136899
1 43137175
1 43137628
1 43138011
1 43138352
1 43138848
1 43139575
1 43140006
1 43140024
1 43140101
1 43140119
1 43140670
1 43140797
1 43140813
1 43140814
1 43140897
1 43140923
1 43141160
1 43141290
1 43141355
1 43141374
1 43141688
1 43141950
1 43141966
1 43141967
1 43142666
1 43144962
1 43145077
1 43145109
1 43145269
1 43145551
1 43145669
1 43145803
1 43146331
1 43146637
1 43147141
1 43147243
1 43148040
1 43148667
1 43149592
1 43149699
1 43149787
1 43150565
1 43151145
1 43151156
1 43151222
1 43151284
1 43151366
1 43151382
1 43151384
1 43151442
1 43151652
1 43151683
1 43151839
1 43152586
1 43152665
1 43152799
1 43152944
1 43152957
1 43153029
1 43153037
1 43153050
1 43153100
1 43153168
1 43153373
1 43153424
1 43153491
1 43153569
1 43153836
1 43153904
1 43154002
1 43154215
1 43154241
1 43154280
1 43154530
1 43154546
1 43154653
1 43154665
1 43154673
1 43155076
1 43155170
1 43155183
1 43155423
1 43155532
1 43155742
1 43159189
1 43160376
1 43160733
1 43160848
1 43161613
1 43162235
1 43163083
1 43163581
1 43163654
1 43163825
1 43164051
1 43164067
1 43164070
1 43164629
1 43166107
1 43167317
1 43167482
1 43167746
1 43168692
1 43168883
1 43168923
1 43169111
1 43169177
1 43169219
1 43169541
1 43170348
1 43170426
1 43170579
1 43170760
1 43172097
1 43172696
1 43173467
1 43173957
1 43174074
1 43174904
1 43175429
1 43176426
1 43176668
1 43176946
1 43177095
1 43177266
1 43178012
1 43178032
1 43178457
1 43178975
1 43179207
1 43179298
1 43180170
1 43180887
1 43180889
1 43182897
1 43183152
1 43183228
1 43183271
1 43183460
1 43184055
1 43184107
1 43184448
1 43184479
1 43184990
1 43185383
1 43185771
1 43185907
1 43185965
1 43186580
1 43186591
1 43186692
1 43187221
1 43187368
1 43187569
1 43187686
1 43187854
1 43188983
1 43189424
1 43190409
1 43190819
1 43191087
1 43192477
1 43192499
1 43192530
1 43192935
1 43193459
1 43193466
1 43193660
1 43193832
1 43194496
1 43194534
1 43194740
1 43195077
1 43195611
1 43195630
1 43195631
1 43198463
1 43198465
1 43199383
1 43199790
1 43200296
1 43200401
1 43201880
1 43202717
1 43202782
1 43203013
1 43203040
1 43203087
1 43203223
1 43203262
1 43204162
1 43204958
1 43205025
1 43205677
1 43205736
1 43205780
1 43205972
1 43206418
1 43206475
1 43206578
1 43207174
1 43207194
1 43207298
1 43207602
1 43208036
1 43208120
1 43208201
1 43208349
1 43208390
1 43208496
1 43208582
1 43208839
1 43209132
1 43209182
1 43209739
1 43210710
1 43210861
1 43210928
1 43211027
1 43211588
1 43211702
1 43212808
1 43212987
1 43213111
1 43213552
1 43214649
1 43214861
1 43215765
1 43215820
1 43215874
1 43215994
1 43216629
1 43216957
1 43217829
1 43218085
1 43218086
1 43218317
1 43218415
1 43218473
1 43219861
1 43220007
1 43220009
1 43220444
1 43220630
1 43221496
1 43222199
1 43223197
1 43224235
1 43224557
1 43224838
1 43225056
1 43225265
1 43225266
1 43225312
1 43225334
1 43225747
1 43225805
1 43226028
1 43227655
1 43227663
1 43227711
1 43230616
1 43231221
1 43231532
1 43232230
1 43235015
1 43236183
1 43236522
1 43237000
1 43237531
1 43238119
1 43238956
1 43240750
1 43240762
1 43241659
1 43241912
1 43242470
1 43242494
1 43243046
1 43243643
1 43245311
1 43245739
1 43246789
1 43247318
1 43247453
1 43248848
1 43248855
1 43249301
1 43249475
1 43249533
1 43251403
1 43251911
1 43251940
1 43252064
1 43252389
1 43253474
1 43253475
1 43253567
1 43253640
1 43254360
1 43254628
1 43256684
1 43257057
1 43257107
1 43257762
1 43257780
1 43258277
1 43259141
1 43259990
1 43260022
1 43261379
1 43262756
1 43263276
1 43263820
1 43265300
1 43266562
1 43267655
1 43269077
1 43269254
1 43269622
1 43270403
1 43270425
1 43270625
1 43270704
1 43271245
1 43271685
1 43271827
1 43271860
1 43272246
1 43272332
1 43272467
1 43273715
1 43273716
1 43274244
1 43274338
1 43274365
1 43274370
1 43274578
1 43274614
1 43275489
1 43275997
1 43276221
1 43276255
1 43276287
1 43276648
1 43276820
1 43277118
1 43277332
1 43277385
1 43277399
1 43277444
1 43277605
1 43278170
1 43278797
1 43278994
1 43279893
1 43280021
1 43280244
1 43280334
1 43281560
1 43281815
1 43283742
1 43284163
1 43284307
1 43284438
1 43284471
1 43284690
1 43285149
1 43285510
1 43285514
1 43287716
1 43289856
1 43289857
1 43289942
1 43290002
1 43290027
1 43290113
1 43290125
1 43290201
1 43290209
1 43290219
1 43290299
1 43290311
1 43291280
1 43291397
1 43291411
1 43291415
1 43291442
1 43291513
1 43291575
1 43291584
1 43291604
1 43291662
1 43291794
1 43291818
1 43291949
1 43291991
1 43292035
1 43292374
1 43292493
1 43292654
1 43292695
1 43293063
1 43293207
1 43293325
1 43294332
1 43294389
1 43294670
1 43294796
1 43294797
1 43295171
1 43295176
1 43295378
1 43295658
1 43295677
1 43295809
1 43296563
1 43296694
1 43299029
1 43299256
1 43299266
1 43299339
1 43299897
1 43300105
1 43300623
1 43300742
1 43302240
1 43302714
1 43303046
1 43303129
1 43304842
1 43305161
1 43306192
1 43306427
1 43307041
1 43307287
1 43307377
1 43308274
1 43309793
1 43310830
1 43311766
1 43312161
1 43312273
1 43312350
1 43312622
1 43312637
1 43313121
1 43313281
1 43313430
1 43313504
1 43313824
1 43314695
1 43315035
1 43315749
1 43315904
1 43316254
1 43316896
1 43317941
1 43319527
1 43320196
1 43320397
1 43320402
1 43321229
1 43322109
1 43323161
1 43323862
1 43324567
1 43325824
1 43326487
1 43326944
1 43327132
1 43328677
1 43328848
1 43329394
1 43331407
1 43331453
1 43333094
1 43333615
1 43333660
1 43334024
1 43334067
1 43334486
1 43336126
1 43336521
1 43336719
1 43337543
1 43337982
1 43338402
1 43339021
1 43342819
1 43343749
1 43344416
1 43344675
1 43344765
1 43345065
1 43345347
1 43345656
1 43346320
1 43347131
1 43348102
1 43348129
1 43349027
1 43349183
1 43349521
1 43349591
1 43349653
1 43349901
1 43352501
1 43352832
1 43352981
1 43353250
1 43353405
1 43353928
1 43354297
1 43354401
1 43354818
1 43356887
1 43361609
1 43362761
1 43363542
1 43364375
1 43367053
1 43367434
1 43367501
1 43368387
1 43368595
1 43369537
1 43372351
1 43372917
1 43373414
1 43373730
1 43375085
1 43375887
1 43375888
1 43376105
1 43376715
1 43376761
1 43377558
1 43378208
1 43378210
1 43378215
1 43378363
1 43379435
1 43381686
1 43384572
1 43385174
1 43386164
1 43386882
1 43389348
1 43389499
1 43390048
1 43390633
1 43391624
1 43392458
1 43392836
1 43393199
1 43394273
1 43394321
1 43394357
1 43394651
1 43394677
1 43394684
1 43394741
1 43395386
1 43395396
1 43395437
1 43395452
1 43395787
1 43395890
1 43395915
1 43395931
1 43395940
1 43395955
1 43395981
1 43396044
1 43396071
1 43396093
1 43396109
1 43396110
1 43396399
1 43396419
1 43396466
1 43396479
1 43396551
1 43396664
1 43396772
1 43396911
1 43397031
1 43397146
1 43397306
1 43397326
1 43397367
1 43397418
1 43397576
1 43398057
1 43398068
1 43398156
1 43398350
1 43398442
1 43398537
1 43398621
1 43398677
1 43399729
1 43399875
1 43399894
1 43399908
1 43399923
1 43399988
1 43399990
1 43400068
1 43400125
1 43400217
1 43400407
1 43400453
1 43400473
1 43400571
1 43400768
1 43400883
1 43400899
1 43400992
1 43401044
1 43401045
1 43401137
1 43401154
1 43401371
1 43401455
1 43401631
1 43401933
1 43402128
1 43402548
1 43403321
1 43404900
1 43405282
1 43405972
1 43406252
1 43406375
1 43406433
1 43407023
1 43407385
1 43407571
1 43407720
1 43407820
1 43407851
1 43407904
1 43408055
1 43408062
1 43408077
1 43408083
1 43408137
1 43408159
1 43408299
1 43408424
1 43408888
1 43409216
1 43409451
1 43409532
1 43409902
1 43410099
1 43410138
1 43410141
1 43410214
1 43410468
1 43410496
1 43410563
1 43410565
1 43412461
1 43412534
1 43413304
1 43413935
1 43415537
1 43416446
1 43416764
1 43416765
1 43416950
1 43417292
1 43417312
1 43417423
1 43418467
1 43419574
1 43421452
1 43422324
1 43422578
1 43424401
1 43427916
1 43428274
1 43428471
1 43428741
1 43428895
1 43429387
1 43431133
1 43431203
1 43431727
1 43432135
1 43432224
1 43432366
1 43436888
1 43437747
1 43437846
1 43438723
1 43438791
1 43438792
1 43439098
1 43439196
1 43439649
1 43439875
1 43439950
1 43440075
1 43442451
1 43443259
1 43443436
1 43445083
1 43445887
1 43445888
1 43447975
1 43448381
1 43448427
1 43448792
1 43449046
1 43449674
1 43449932
1 43451710
1 43452150
1 43453492
1 43454192
1 43454408
1 43454429
1 43456518
1 43456521
1 43456616
1 43457982
1 43457990
1 43458919
1 43459206
1 43460694
1 43461588
1 43461947
1 43461995
1 43463418
1 43463546
1 43463775
1 43464123
1 43464433
1 43464440
1 43467714
1 43467783
1 43467838
1 43468248
1 43469040
1 43469474
1 43469552
1 43469637
1 43469701
1 43469841
1 43470058
1 43470115
1 43470419
1 43471091
1 43471494
1 43471835
1 43472246
1 43472385
1 43472977
1 43473216
1 43473334
1 43473668
1 43473818
1 43476276
1 43476342
1 43476826
1 43476896
1 43476977
1 43477204
1 43477380
1 43477560
1 43478073
1 43478631
1 43478999
1 43479234
1 43479435
1 43479601
1 43480288
1 43480389
1 43480521
1 43480570
1 43481068
1 43481250
1 43481863
1 43482594
1 43483682
1 43483715
1 43483797
1 43483798
1 43484460
1 43484524
1 43484798
1 43484827
1 43484833
1 43486608
1 43486641
1 43486760
1 43486884
1 43493718
1 43493751
1 43493909
1 43495736
1 43495750
1 43496045
1 43496119
1 43496574
1 43496586
1 43496611
1 43496677
1 43496743
1 43496769
1 43497365
1 43497647
1 43498621
1 43499073
1 43499191
1 43499638
1 43500307
1 43501119
1 43502531
1 43502543
1 43502548
1 43502604
1 43502748
1 43502942
1 43503042
1 43503213
1 43503281
1 43503410
1 43503609
1 43503617
1 43503644
1 43503680
1 43503780
1 43503905
1 43504101
1 43504138
1 43504285
1 43504591
1 43504668
1 43504673
1 43504674
1 43504703
1 43504720
1 43504743
1 43504797
1 43504798
1 43506185
1 43506245
1 43506398
1 43506638
1 43506649
1 43506677
1 43506759
1 43506776
1 43507029
1 43507335
1 43507402
1 43507420
1 43507643
1 43507661
1 43507736
1 43507751
1 43507769
1 43507868
1 43507877
1 43507940
1 43507971
1 43508097
1 43508129
1 43508156
1 43508297
1 43508380
1 43508401
1 43508410
1 43508414
1 43508434
1 43508846
1 43508998
1 43509101
1 43509130
1 43509150
1 43509160
1 43509232
1 43509337
1 43510312
1 43510314
1 43510494
1 43510602
1 43510800
1 43510815
1 43510820
1 43511369
1 43511407
1 43512773
1 43512963
1 43513027
1 43513397
1 43513740
1 43513818
1 43513858
1 43513955
1 43513958
1 43514217
1 43514397
1 43514588
1 43514736
1 43514760
1 43515036
1 43515056
1 43515099
1 43515266
1 43515317
1 43515361
1 43515415
1 43515483
1 43515607
1 43515661
1 43515681
1 43515927
1 43515981
1 43516053
1 43516558
1 43517331
1 43518160
1 43518487
1 43518693
1 43518806
1 43519880
1 43520492
1 43520508
1 43521813
1 43522349
1 43522718
1 43523028
1 43523231
1 43523905
1 43523966
1 43524231
1 43524418
1 43524536
1 43524725
1 43525130
1 43525356
1 43525401
1 43525411
1 43525554
1 43525616
1 43525672
1 43527911
1 43527914
1 43527952
1 43528078
1 43528864
1 43528980
1 43528987
1 43529050
1 43529104
1 43529152
1 43529180
1 43529205
1 43529311
1 43529640
1 43529847
1 43530167
1 43530259
1 43530262
1 43530421
1 43530505
1 43530506
1 43530946
1 43530961
1 43530977
1 43530998
1 43531188
1 43531221
1 43531232
1 43531561
1 43531761
1 43531773
1 43531783
1 43532324
1 43532780
1 43532894
1 43532960
1 43532980
1 43533122
1 43533228
1 43533271
1 43533310
1 43533331
1 43533648
1 43533666
1 43533704
1 43533816
1 43533881
1 43533891
1 43533894
1 43533910
1 43533950
1 43535500
1 43535538
1 43535616
1 43536264
1 43536367
1 43536452
1 43536879
1 43536946
1 43536996
1 43537041
1 43537129
1 43537212
1 43537257
1 43537342
1 43537459
1 43537536
1 43537753
1 43537771
1 43538372
1 43538478
1 43538499
1 43538938
1 43539054
1 43539234
1 43541316
1 43541318
1 43541367
1 43541422
1 43541597
1 43541863
1 43542061
1 43542271
1 43542488
1 43542498
1 43542535
1 43542711
1 43542825
1 43542983
1 43543085
1 43543167
1 43543445
1 43543481
1 43543662
1 43543727
1 43543783
1 43543873
1 43543896
1 43544053
1 43544770
1 43544847
1 43544962
1 43544991
1 43545345
1 43545346
1 43545348
1 43545595
1 43545628
1 43545935
1 43545992
1 43546069
1 43546274
1 43546341
1 43546407
1 43546548
1 43546581
1 43546783
1 43548635
1 43548688
1 43548833
1 43548858
1 43548931
1 43549359
1 43549426
1 43549793
1 43549794
1 43549859
1 43549916
1 43549978
1 43550049
1 43550122
1 43550317
1 43550371
1 43550510
1 43550802
1 43550815
1 43550831
1 43550876
1 43552778
1 43553827
1 43553873
1 43554407
1 43554951
1 43555226
1 43555233
1 43555309
1 43555800
1 43556168
1 43556848
1 43557500
1 43557752
1 43557982
1 43558243
1 43560508
1 43560831
1 43561727
1 43561806
1 43561815
1 43562109
1 43562182
1 43562687
1 43562757
1 43562841
1 43563079
1 43563456
1 43563598
1 43563639
1 43564132
1 43564239
1 43564564
1 43564636
1 43566139
1 43566341
1 43566884
1 43567885
1 43567890
1 43568268
1 43569072
1 43569852
1 43569923
1 43570066
1 43571032
1 43571164
1 43571319
1 43571848
1 43573449
1 43573765
1 43573965
1 43574321
1 43574497
1 43574694
1 43576001
1 43576912
1 43579334
1 43579741
1 43579753
1 43580343
1 43580500
1 43581024
1 43581663
1 43581794
1 43582526
1 43583070
1 43583162
1 43583511
1 43584714
1 43584796
1 43584943
1 43585075
1 43585239
1 43585350
1 43585884
1 43586062
1 43586283
1 43586437
1 43586600
1 43586693
1 43586875
1 43587604
1 43587816
1 43587830
1 43587884
1 43588068
1 43588077
1 43589504
1 43589961
1 43590115
1 43590597
1 43590598
1 43590599
1 43590607
1 43590716
1 43590819
1 43593459
1 43594163
1 43594379
1 43594495
1 43594972
1 43595220
1 43595229
1 43595404
1 43595529
1 43595616
1 43595627
1 43595649
1 43595651
1 43595805
1 43595860
1 43595901
1 43595912
1 43595960
1 43596019
1 43596656
1 43597224
1 43597277
1 43597325
1 43597500
1 43597753
1 43597777
1 43597989
1 43598138
1 43598396
1 43598419
1 43598489
1 43599134
1 43599947
1 43600879
1 43600912
1 43600926
1 43601073
1 43601221
1 43601358
1 43601616
1 43601769
1 43601802
1 43601812
1 43601849
1 43603573
1 43603643
1 43604098
1 43604137
1 43604168
1 43604193
1 43604335
1 43604345
1 43604358
1 43604477
1 43604540
1 43604566
1 43604579
1 43604637
1 43606803
1 43606863
1 43608247
1 43608285
1 43608446
1 43608518
1 43609987
1 43610191
1 43610472
1 43610473
1 43611978
1 43613255
1 43613438
1 43613464
1 43613526
1 43613644
1 43613683
1 43613703
1 43614004
1 43614229
1 43615524
1 43615725
1 43616707
1 43616747
1 43617462
1 43618562
1 43618771
1 43618775
1 43620094
1 43623271
1 43624625
1 43625454
1 43625684
1 43625934
1 43626346
1 43626414
1 43626592
1 43627971
1 43635223
1 43635262
1 43635275
1 43635527
1 43635571
1 43635689
1 43635794
1 43636118
1 43637189
1 43637592
1 43637624
1 43638744
1 43640602
1 43640637
1 43641996
1 43642171
1 43643172
1 43645384
1 43645518
1 43645691
1 43645695
1 43646339
1 43647544
1 43647657
1 43647766
1 43647872
1 43647920
1 43647931
1 43647949
1 43647977
1 43648015
1 43648121
1 43648197
1 43648447
1 43648631
1 43648829
1 43648835
1 43649028
1 43649043
1 43649143
1 43649196
1 43649923
1 43650162
1 43650218
1 43650250
1 43650460
1 43650586
1 43651112
1 43652125
1 43652392
1 43652718
1 43653436
1 43655253
1 43655743
1 43657914
1 43657941
1 43658162
1 43658641
1 43658927
1 43659294
1 43659308
1 43659320
1 43659330
1 43659926
1 43659999
1 43660386
1 43660422
1 43660602
1 43660797
1 43660880
1 43661213
1 43661252
1 43662063
1 43662081
1 43662516
1 43662564
1 43662656
1 43662712
1 43662757
1 43662819
1 43662887
1 43662998
1 43663111
1 43663133
1 43663183
1 43663206
1 43663694
1 43663700
1 43663988
1 43664174
1 43664225
1 43664344
1 43664520
1 43664838
1 43664900
1 43665236
1 43665447
1 43665598
1 43666155
1 43666444
1 43666447
1 43666556
1 43666712
1 43666748
1 43666793
1 43668093
1 43668145
1 43668252
1 43668430
1 43668440
1 43668471
1 43668508
1 43668699
1 43668875
1 43668877
1 43669527
1 43669841
1 43669901
1 43669905
1 43670136
1 43670302
1 43670349
1 43670365
1 43670592
1 43670670
1 43670723
1 43670800
1 43670995
1 43671283
1 43671304
1 43672856
1 43675930
1 43676107
1 43676376
1 43677184
1 43677185
1 43678256
1 43678342
1 43678832
1 43679591
1 43679934
1 43680064
1 43680142
1 43680241
1 43680304
1 43680449
1 43680473
1 43680522
1 43680883
1 43681437
1 43681484
1 43681600
1 43681756
1 43681808
1 43681821
1 43682309
1 43682396
1 43682458
1 43682493
1 43682596
1 43682597
1 43682600
1 43682821
1 43683236
1 43683322
1 43683445
1 43683446
1 43683622
1 43683630
1 43683672
1 43683697
1 43683882
1 43684005
1 43684178
1 43684218
1 43684388
1 43684394
1 43684524
1 43684635
1 43684769
1 43684792
1 43684813
1 43684889
1 43684915
1 43684944
1 43684953
1 43685018
1 43685114
1 43685168
1 43685176
1 43685180
1 43685184
1 43685198
1 43685221
1 43685233
1 43685236
1 43685300
1 43685315
1 43685415
1 43685457
1 43685671
1 43685739
1 43685906
1 43685932
1 43686097
1 43686199
1 43686311
1 43686362
1 43686363
1 43687076
1 43687171
1 43687186
1 43687535
1 43687614
1 43687851
1 43688217
1 43688243
1 43688295
1 43688353
1 43688542
1 43688623
1 43689795
1 43689935
1 43690240
1 43690333
1 43692463
1 43694377
1 43694602
1 43694790
1 43694994
1 43695128
1 43695155
1 43695408
1 43695663
1 43696152
1 43696309
1 43696460
1 43696466
1 43696613
1 43696652
1 43697102
1 43697246
1 43697472
1 43697513
1 43697515
1 43697818
1 43698160
1 43698175
1 43698304
1 43698558
1 43698675
1 43698725
1 43698726
1 43698810
1 43698867
1 43700749
1 43700902
1 43700997
1 43701057
1 43701078
1 43701106
1 43701181
1 43701248
1 43701339
1 43701391
1 43701505
1 43701583
1 43701586
1 43701842
1 43701889
1 43701921
1 43701939
1 43701965
1 43701987
1 43702163
1 43702265
1 43702293
1 43702316
1 43702444
1 43702486
1 43702489
1 43702508
1 43702685
1 43702724
1 43702827
1 43703129
1 43703168
1 43703215
1 43703252
1 43703334
1 43703374
1 43703508
1 43703513
1 43703585
1 43703991
1 43704046
1 43704440
1 43704456
1 43704504
1 43704530
1 43704575
1 43704699
1 43704728
1 43704793
1 43704872
1 43704880
1 43704896
1 43704901
1 43704905
1 43704916
1 43704922
1 43704925
1 43704959
1 43705005
1 43705056
1 43705213
1 43705245
1 43705301
1 43705342
1 43705368
1 43705538
1 43705549
1 43705654
1 43705740
1 43705754
1 43705886
1 43706210
1 43706263
1 43706482
1 43706512
1 43706529
1 43706583
1 43706626
1 43706649
1 43706683
1 43706700
1 43706820
1 43706837
1 43706888
1 43706936
1 43707245
1 43707260
1 43707291
1 43707349
1 43707396
1 43707853
1 43708219
1 43708475
1 43708533
1 43708702
1 43708748
1 43708889
1 43708915
1 43708932
1 43708990
1 43709052
1 43709247
1 43709324
1 43709387
1 43709550
1 43709602
1 43711331
1 43711670
1 43711753
1 43711834
1 43714399
1 43714504
1 43714674
1 43714692
1 43715105
1 43715704
1 43716090
1 43716507
1 43716579
1 43716623
1 43717368
1 43717906
1 43721963
1 43721981
1 43722093
1 43722363
1 43722426
1 43722588
1 43722652
1 43722736
1 43722868
1 43723534
1 43723779
1 43723829
1 43724042
1 43724083
1 43724180
1 43724230
1 43724561
1 43724642
1 43724651
1 43724810
1 43725477
1 43725497
1 43725683
1 43725732
1 43726088
1 43726217
1 43726307
1 43726634
1 43726920
1 43727162
1 43727224
1 43727430
1 43727543
1 43727547
1 43727551
1 43727670
1 43728004
1 43728071
1 43728085
1 43728110
1 43729556
1 43729634
1 43729683
1 43729769
1 43729827
1 43729848
1 43730310
1 43730311
1 43731422
1 43731858
1 43731862
1 43731880
1 43731900
1 43732149
1 43732234
1 43732246
1 43732440
1 43732697
1 43733156
1 43733169
1 43733351
1 43735179
1 43735601
1 43735604
1 43735651
1 43735838
1 43735867
1 43735871
1 43735960
1 43736235
1 43736326
1 43736352
1 43736396
1 43736490
1 43736513
1 43736538
1 43736549
1 43737054
1 43737101
1 43737226
1 43737238
1 43737439
1 43737473
1 43737513
1 43737760
1 43738014
1 43738146
1 43738257
1 43738264
1 43738275
1 43738349
1 43738366
1 43738384
1 43738412
1 43738532
1 43738569
1 43738605
1 43738654
1 43738696
1 43738854
1 43738911
1 43739000
1 43739106
1 43739146
1 43739150
1 43739254
1 43739433
1 43739586
1 43739655
1 43739660
1 43739819
1 43739942
1 43740045
1 43740153
1 43740230
1 43740250
1 43740509
1 43740566
1 43740582
1 43740611
1 43740704
1 43740923
1 43741019
1 43741153
1 43741291
1 43741455
1 43741467
1 43741478
1 43741496
1 43741531
1 43741662
1 43741701
1 43741818
1 43741851
1 43742516
1 43742536
1 43742547
1 43742669
1 43742673
1 43742799
1 43742875
1 43742882
1 43742891
1 43742930
1 43742961
1 43742993
1 43743257
1 43743342
1 43743747
1 43743802
1 43743920
1 43743943
1 43744232
1 43744244
1 43744352
1 43744355
1 43744535
1 43744653
1 43744657
1 43744785
1 43744791
1 43744887
1 43745086
1 43745163
1 43745180
1 43745308
1 43745312
1 43745335
1 43745465
1 43745487
1 43745603
1 43745610
1 43745642
1 43745745
1 43745786
1 43745792
1 43745870
1 43745890
1 43746015
1 43746045
1 43746161
1 43746347
1 43746391
1 43747437
1 43747477
1 43747547
1 43747612
1 43747613
1 43747858
1 43748054
1 43748221
1 43749559
1 43749695
1 43749901
1 43749994
1 43750507
1 43750606
1 43750633
1 43750776
1 43750834
1 43750843
1 43750844
1 43751323
1 43751402
1 43751466
1 43751494
1 43751518
1 43751865
1 43751926
1 43752230
1 43752271
1 43752349
1 43752507
1 43752759
1 43752848
1 43752982
1 43754879
1 43756270
1 43756468
1 43756620
1 43756790
1 43756861
1 43757016
1 43757031
1 43757185
1 43757442
1 43757448
1 43757452
1 43757578
1 43757655
1 43757656
1 43757676
1 43757692
1 43757726
1 43757779
1 43758163
1 43758376
1 43758412
1 43758435
1 43758543
1 43758659
1 43758717
1 43758935
1 43759036
1 43759084
1 43759126
1 43759188
1 43759278
1 43759461
1 43759991
1 43762816
1 43762846
1 43763036
1 43763179
1 43763332
1 43763374
1 43763437
1 43763518
1 43763561
1 43763730
1 43763752
1 43763765
1 43763830
1 43763861
1 43763870
1 43763984
1 43763990
1 43764077
1 43764078
1 43764419
1 43764528
1 43764581
1 43764945
1 43765368
1 43766033
1 43766114
1 43766287
1 43766310
1 43766335
1 43766345
1 43766428
1 43766496
1 43766547
1 43766764
1 43766810
1 43767110
1 43767369
1 43767415
1 43767586
1 43767680
1 43767874
1 43768079
1 43768205
1 43768401
1 43768478
1 43768538
1 43769006
1 43769148
1 43769186
1 43769259
1 43769314
1 43769390
1 43769510
1 43769560
1 43769737
1 43769788
1 43769893
1 43770152
1 43770250
1 43770283
1 43770812
1 43770833
1 43770838
1 43771288
1 43771594
1 43771947
1 43772010
1 43772179
1 43772333
1 43772465
1 43772505
1 43772584
1 43772658
1 43772771
1 43772799
1 43772920
1 43772949
1 43773110
1 43773150
1 43773268
1 43773537
1 43773819
1 43774065
1 43774128
1 43774210
1 43774308
1 43774344
1 43774351
1 43774496
1 43774563
1 43774619
1 43774660
1 43774807
1 43774886
1 43774959
1 43775040
1 43775041
1 43775320
1 43775582
1 43777172
1 43777176
1 43777530
1 43777559
1 43777600
1 43777639
1 43777676
1 43777814
1 43777837
1 43777884
1 43777919
1 43778173
1 43778843
1 43778995
1 43779010
1 43779210
1 43779343
1 43779344
1 43779489
1 43779496
1 43779511
1 43779887
1 43780201
1 43780247
1 43780818
1 43781068
1 43782199
1 43782255
1 43782296
1 43782401
1 43782521
1 43782851
1 43782862
1 43782908
1 43782983
1 43782990
1 43782991
1 43783025
1 43783075
1 43783089
1 43783158
1 43783548
1 43783685
1 43783762
1 43784072
1 43784197
1 43784349
1 43784373
1 43784526
1 43784558
1 43784559
1 43784630
1 43784702
1 43784711
1 43784725
1 43784969
1 43785168
1 43785271
1 43785555
1 43785907
1 43786036
1 43786091
1 43786119
1 43786511
1 43786922
1 43786950
1 43787143
1 43787329
1 43787335
1 43787450
1 43787515
1 43787540
1 43787631
1 43788046
1 43788081
1 43788082
1 43788111
1 43788181
1 43788208
1 43788528
1 43788547
1 43788597
1 43788661
1 43788663
1 43788668
1 43788808
1 43788855
1 43788865
1 43788919
1 43788977
1 43789022
1 43789116
1 43789327
1 43789328
1 43789603
1 43790215
1 43790228
1 43790263
1 43791066
1 43791144
1 43791145
1 43791234
1 43791362
1 43791442
1 43791519
1 43791541
1 43791562
1 43791563
1 43791618
1 43791628
1 43791673
1 43792003
1 43792220
1 43793230
1 43793241
1 43793379
1 43793470
1 43793505
1 43793538
1 43793620
1 43793627
1 43793806
1 43793837
1 43794001
1 43794021
1 43794088
1 43794231
1 43794412
1 43794489
1 43794566
1 43794942
1 43795393
1 43795442
1 43795509
1 43795807
1 43796005
1 43796185
1 43796277
1 43796329
1 43796520
1 43796522
1 43796622
1 43797207
1 43797277
1 43797523
1 43797525
1 43797536
1 43797745
1 43797748
1 43802931
1 43802946
1 43803809
1 43803845
1 43805059
1 43805090
1 43805493
1 43805762
1 43807119
1 43807123
1 43807275
1 43807701
1 43808363
1 43809547
1 43809676
1 43810175
1 43811612
1 43812173
1 43812774
1 43813108
1 43813220
1 43813424
1 43813473
1 43813516
1 43814132
1 43814350
1 43814365
1 43814435
1 43814441
1 43814968
1 43815532
1 43815932
1 43815941
1 43816212
1 43816429
1 43816724
1 43816975
1 43816989
1 43817230
1 43817272
1 43817337
1 43817649
1 43817787
1 43817841
1 43818073
1 43818078
1 43818129
1 43818131
1 43818201
1 43818263
1 43819044
1 43819068
1 43819150
1 43819185
1 43819231
1 43819240
1 43819279
1 43819364
1 43819610
1 43819970
1 43820630
1 43820732
1 43820791
1 43820851
1 43820893
1 43820919
1 43821130
1 43821148
1 43821193
1 43821232
1 43821905
1 43821970
1 43822004
1 43822500
1 43822636
1 43822714
1 43822780
1 43822856
1 43823010
1 43823158
1 43823230
1 43823372
1 43823464
1 43825778
1 43826187
1 43826542
1 43826945
1 43826971
1 43826976
1 43827565
1 43827696
1 43827816
1 43828312
1 43828313
1 43828580
1 43828756
1 43828767
1 43828895
1 43828945
1 43828960
1 43829024
1 43829046
1 43829199
1 43829518
1 43829682
1 43829877
1 43830016
1 43830223
1 43830245
1 43830590
1 43830634
1 43830748
1 43830752
1 43830771
1 43830804
1 43830839
1 43830849
1 43830852
1 43831025
1 43831076
1 43831107
1 43831153
1 43831191
1 43831447
1 43831502
1 43831542
1 43831557
1 43831573
1 43831607
1 43831657
1 43831738
1 43831910
1 43831955
1 43832043
1 43832079
1 43832184
1 43832494
1 43832560
1 43832729
1 43832775
1 43833175
1 43833186
1 43833190
1 43833237
1 43833318
1 43833863
1 43833877
1 43833993
1 43834024
1 43834030
1 43834166
1 43834177
1 43834300
1 43834448
1 43834538
1 43834591
1 43834745
1 43834836
1 43834852
1 43835047
1 43835166
1 43835237
1 43835381
1 43835403
1 43835615
1 43836478
1 43836483
1 43836549
1 43836654
1 43836742
1 43836760
1 43836830
1 43836846
1 43836858
1 43836991
1 43837061
1 43837062
1 43837088
1 43837120
1 43837151
1 43837328
1 43837405
1 43837438
1 43837450
1 43837465
1 43837471
1 43837553
1 43837674
1 43837954
1 43838148
1 43838184
1 43838257
1 43838337
1 43838356
1 43838387
1 43838405
1 43838456
1 43839041
1 43839050
1 43839051
1 43839127
1 43839165
1 43839285
1 43839292
1 43839311
1 43839479
1 43839577
1 43839720
1 43839860
1 43840152
1 43840340
1 43840359
1 43840512
1 43840571
1 43840735
1 43840833
1 43840881
1 43841002
1 43841003
1 43841052
1 43841071
1 43841373
1 43841584
1 43841642
1 43841680
1 43841722
1 43841815
1 43841863
1 43841878
1 43841938
1 43842053
1 43842109
1 43842203
1 43842812
1 43842897
1 43843053
1 43843099
1 43843144
1 43843331
1 43843333
1 43843340
1 43843346
1 43843360
1 43843364
1 43843658
1 43843791
1 43843811
1 43843832
1 43844056
1 43844099
1 43844122
1 43844281
1 43845667
1 43845693
1 43845730
1 43845740
1 43845754
1 43845977
1 43845996
1 43846272
1 43846346
1 43846395
1 43846608
1 43846633
1 43846799
1 43846933
1 43847113
1 43847228
1 43847319
1 43847511
1 43847535
1 43847793
1 43847846
1 43848336
1 43848758
1 43848845
1 43848881
1 43848907
1 43849617
1 43849649
1 43850190
1 43850252
1 43850469
1 43850475
1 43850476
1 43850582
1 43850854
1 43851088
1 43851237
1 43851474
1 43851500
1 43851557
1 43851667
1 43851711
1 43851806
1 43851828
1 43851908
1 43852925
1 43853060
1 43853068
1 43853381
1 43853390
1 43853425
1 43853492
1 43853525
1 43853559
1 43853631
1 43854026
1 43854191
1 43854701
1 43854719
1 43854775
1 43854778
1 43854861
1 43854865
1 43855243
1 43855400
1 43855564
1 43856057
1 43856327
1 43856736
1 43856825
1 43856998
1 43857151
1 43857266
1 43857992
1 43859400
1 43859540
1 43860518
1 43861153
1 43861162
1 43861163
1 43861561
1 43861806
1 43861999
1 43862022
1 43862499
1 43862892
1 43862940
1 43863001
1 43863127
1 43863163
1 43863430
1 43863515
1 43863849
1 43863852
1 43864096
1 43864185
1 43864444
1 43864691
1 43864731
1 43864738
1 43864796
1 43864824
1 43864856
1 43864872
1 43864887
1 43864948
1 43864949
1 43864956
1 43865023
1 43865121
1 43865174
1 43865203
1 43865207
1 43865234
1 43865325
1 43865329
1 43865448
1 43865484
1 43865497
1 43865779
1 43865975
1 43866067
1 43866080
1 43866114
1 43866124
1 43866141
1 43866146
1 43866153
1 43866160
1 43866211
1 43866274
1 43866330
1 43866339
1 43866356
1 43866548
1 43866564
1 43866612
1 43866648
1 43866977
1 43867017
1 43867343
1 43867396
1 43867402
1 43867412
1 43867696
1 43868217
1 43868238
1 43868242
1 43868298
1 43868326
1 43868402
1 43868468
1 43868581
1 43868678
1 43868679
1 43870876
1 43870877
1 43871448
1 43872783
1 43872856
1 43874301
1 43875111
1 43877414
1 43878328
1 43880816
1 43881377
1 43881467
1 43881478
1 43881677
1 43881751
1 43883055
1 43883597
1 43883627
1 43883991
1 43884315
1 43884905
1 43885192
1 43887113
1 43887806
1 43888245
1 43888426
1 43888745
1 43911260
1 43911666
1 43911754
1 43912874
1 43913158
1 43913249
1 43913344
1 43913640
1 43913703
1 43913807
1 43913833
1 43913925
1 43913960
1 43914117
1 43914939
1 43916009
1 43916193
1 43916259
1 43916632
1 43916758
1 43916798
1 43917332
1 43917674
1 43918046
1 43918142
1 43918708
1 43922458
1 43922725
1 43922729
1 43922834
1 43922862
1 43922864
1 43922907
1 43922931
1 43922948
1 43922983
1 43923149
1 43923155
1 43923498
1 43923527
1 43923720
1 43923779
1 43923790
1 43924144
1 43924454
1 43925073
1 43925199
1 43925347
1 43925532
1 43925675
1 43925763
1 43925780
1 43925832
1 43925870
1 43925940
1 43926121
1 43926161
1 43926482
1 43926615
1 43926754
1 43926914
1 43927302
1 43927429
1 43927502
1 43927514
1 43927528
1 43927813
1 43928085
1 43928633
1 43929035
1 43929347
1 43929639
1 43929759
1 43929764
1 43930058
1 43930071
1 43930215
1 43930259
1 43930352
1 43930456
1 43930534
1 43930597
1 43930803
1 43931060
1 43931073
1 43931114
1 43931119
1 43931322
1 43931330
1 43931343
1 43931355
1 43931529
1 43933675
1 43934350
1 43934913
1 43935059
1 43935258
1 43935929
1 43937016
1 43937107
1 43937126
1 43937369
1 43937842
1 43938353
1 43939500
1 43940109
1 43940193
1 43940528
1 43941307
1 43941375
1 43941409
1 43941569
1 43941668
1 43941695
1 43941773
1 43941952
1 43942009
1 43942010
1 43942023
1 43942031
1 43942039
1 43942436
1 43942598
1 43942649
1 43943072
1 43943376
1 43943431
1 43943687
1 43944301
1 43944424
1 43944804
1 43944847
1 43945289
1 43945323
1 43945765
1 43946114
1 43946495
1 43946774
1 43947745
1 43950435
1 43952544
1 43952873
1 43952882
1 43952926
1 43952949
1 43952976
1 43953010
1 43953123
1 43953333
1 43953725
1 43953783
1 43954171
1 43954214
1 43954231
1 43954262
1 43954325
1 43954447
1 43954724
1 43954893
1 43955168
1 43955170
1 43955174
1 43955248
1 43955384
1 43955472
1 43955561
1 43955746
1 43955784
1 43956407
1 43956434
1 43956446
1 43956452
1 43956472
1 43956480
1 43956546
1 43956575
1 43956581
1 43956679
1 43956695
1 43956723
1 43956750
1 43956792
1 43959207
1 43959515
1 43959516
1 43959911
1 43960080
1 43960176
1 43960476
1 43960558
1 43960560
1 43960745
1 43960775
1 43961731
1 43962142
1 43962206
1 43962278
1 43962346
1 43962383
1 43962506
1 43962523
1 43962588
1 43965420
1 43965526
1 43965644
1 43965645
1 43965777
1 43966138
1 43966205
1 43966652
1 43966680
1 43966706
1 43966707
1 43966741
1 43966925
1 43966934
1 43967028
1 43967191
1 43967293
1 43967389
1 43967471
1 43967473
1 43967599
1 43967641
1 43967710
1 43967800
1 43967810
1 43967855
1 43968304
1 43969213
1 43969214
1 43969317
1 43969440
1 43969543
1 43969629
1 43969637
1 43969653
1 43969690
1 43969784
1 43969945
1 43970050
1 43970138
1 43970183
1 43970369
1 43970492
1 43970671
1 43970762
1 43970797
1 43970808
1 43970986
1 43971174
1 43971319
1 43971337
1 43971352
1 43971418
1 43971422
1 43971448
1 43971463
1 43971494
1 43971584
1 43971828
1 43971877
1 43971928
1 43971971
1 43972055
1 43972060
1 43972155
1 43972479
1 43972559
1 43972578
1 43972725
1 43972839
1 43973052
1 43973122
1 43973623
1 43973966
1 43975409
1 43975439
1 43975614
1 43976164
1 43976490
1 43977045
1 43977053
1 43977054
1 43977207
1 43977323
1 43977346
1 43977596
1 43977644
1 43977816
1 43978172
1 43978337
1 43978349
1 43978354
1 43978952
1 43979004
1 43979744
1 43981052
1 43981572
1 43981582
1 43983835
1 43983870
1 43984228
1 43984255
1 43984307
1 43984318
1 43984383
1 43984453
1 43984588
1 43984739
1 43984975
1 43985132
1 43985164
1 43985262
1 43985302
1 43985415
1 43985642
1 43985655
1 43985968
1 43985975
1 43986090
1 43986194
1 43986542
1 43987438
1 43987497
1 43987521
1 43988169
1 43988566
1 43988567
1 43989450
1 43989704
1 43990808
1 43990906
1 43992063
1 43992245
1 43992291
1 43992540
1 43993179
1 43993594
1 43993672
1 43993685
1 43993849
1 43994264
1 43994271
1 43995178
1 43996017
1 43997108
1 43999876
1 44000181
1 44000322
1 44000500
1 44000674
1 44000719
1 44000864
1 44001016
1 44001096
1 44001428
1 44001634
1 44001735
1 44001837
1 44002203
1 44002387
1 44002555
1 44002645
1 44002711
1 44002890
1 44003016
1 44003149
1 44003220
1 44003221
1 44003518
1 44003532
1 44003568
1 44003604
1 44003809
1 44004023
1 44004059
1 44004062
1 44004068
1 44004259
1 44004306
1 44004425
1 44004930
1 44005023
1 44005454
1 44005484
1 44005774
1 44005857
1 44009748
1 44009946
1 44010027
1 44010399
1 44010413
1 44010906
1 44011060
1 44011882
1 44011938
1 44013818
1 44014252
1 44014980
1 44015487
1 44015687
1 44016404
1 44017189
1 44017461
1 44017693
1 44018774
1 44020618
1 44020665
1 44020941
1 44020944
1 44020983
1 44021082
1 44021084
1 44021104
1 44021263
1 44021314
1 44021468
1 44021655
1 44021683
1 44021693
1 44021896
1 44021991
1 44022012
1 44022244
1 44022262
1 44022267
1 44022373
1 44022383
1 44023093
1 44023678
1 44024685
1 44024700
1 44024732
1 44024753
1 44024870
1 44024989
1 44025167
1 44025184
1 44025428
1 44025558
1 44025667
1 44026221
1 44026382
1 44026431
1 44027811
1 44027988
1 44028021
1 44028439
1 44028496
1 44028608
1 44029595
1 44030045
1 44030096
1 44030186
1 44031605
1 44031844
1 44031872
1 44031882
1 44032170
1 44032207
1 44032214
1 44032217
1 44032305
1 44032383
1 44032639
1 44032676
1 44032699
1 44032910
1 44033054
1 44033340
1 44033424
1 44034467
1 44034776
1 44034872
1 44035536
1 44036099
1 44036453
1 44036954
1 44036963
1 44037173
1 44037265
1 44037330
1 44037519
1 44037849
1 44037934
1 44038126
1 44038372
1 44038825
1 44040164
1 44040296
1 44040818
1 44040935
1 44041069
1 44041346
1 44041745
1 44042399
1 44042511
1 44042762
1 44042960
1 44043104
1 44043333
1 44043779
1 44044217
1 44044421
1 44044561
1 44045410
1 44045455
1 44045902
1 44045946
1 44046207
1 44046498
1 44046584
1 44047182
1 44047339
1 44047668
1 44047766
1 44047873
1 44047899
1 44048048
1 44048099
1 44048190
1 44048586
1 44049694
1 44049811
1 44050663
1 44050716
1 44050867
1 44051809
1 44051822
1 44051983
1 44052355
1 44052653
1 44053509
1 44053721
1 44053822
1 44053853
1 44055200
1 44057081
1 44057632
1 44058396
1 44060669
1 44060687
1 44060833
1 44062231
1 44062372
1 44063185
1 44064006
1 44064436
1 44064675
1 44064730
1 44065955
1 44066063
1 44066093
1 44066159
1 44066672
1 44066765
1 44067404
1 44067462
1 44067951
1 44068806
1 44069116
1 44070049
1 44070988
1 44072237
1 44072491
1 44073764
1 44073960
1 44074163
1 44074492
1 44074980
1 44075689
1 44076077
1 44076936
1 44077168
1 44077269
1 44077337
1 44077375
1 44077489
1 44077575
1 44077748
1 44077843
1 44078315
1 44078534
1 44078895
1 44079101
1 44080001
1 44080182
1 44084232
1 44084269
1 44084590
1 44085771
1 44086112
1 44086208
1 44086241
1 44086245
1 44086444
1 44086525
1 44086993
1 44087259
1 44087455
1 44087933
1 44088025
1 44088041
1 44088123
1 44088150
1 44088193
1 44088224
1 44088238
1 44088882
1 44089068
1 44089096
1 44089145
1 44089348
1 44089926
1 44090166
1 44090189
1 44090943
1 44090996
1 44091302
1 44091402
1 44091926
1 44092122
1 44093469
1 44094822
1 44095394
1 44095557
1 44095687
1 44096281
1 44096863
1 44097178
1 44100116
1 44100463
1 44100739
1 44101085
1 44101110
1 44102419
1 44102700
1 44102904
1 44102922
1 44103487
1 44103888
1 44104116
1 44105055
1 44105719
1 44106037
1 44106145
1 44106303
1 44106494
1 44106932
1 44106988
1 44107044
1 44107119
1 44107196
1 44107443
1 44107460
1 44108157
1 44108537
1 44108698
1 44108715
1 44108767
1 44109047
1 44109702
1 44110166
1 44110322
1 44110713
1 44111599
1 44112033
1 44112505
1 44112805
1 44114725
1 44115570
1 44116054
1 44116202
1 44116897
1 44118208
1 44119098
1 44119264
1 44119379
1 44119740
1 44119980
1 44120063
1 44120948
1 44121548
1 44121906
1 44122131
1 44122289
1 44122865
1 44122879
1 44123171
1 44124010
1 44124451
1 44124886
1 44125143
1 44125197
1 44125992
1 44126137
1 44126269
1 44126428
1 44126973
1 44127710
1 44127731
1 44128108
1 44129933
1 44130714
1 44132418
1 44132423
1 44132947
1 44133153
1 44133878
1 44134710
1 44135868
1 44137020
1 44137166
1 44137291
1 44137417
1 44138425
1 44138541
1 44138711
1 44138933
1 44139181
1 44140486
1 44140919
1 44141084
1 44143443
1 44144300
1 44145480
1 44145681
1 44145873
1 44146342
1 44147395
1 44147997
1 44148164
1 44148175
1 44148252
1 44149642
1 44149796
1 44150786
1 44151908
1 44152627
1 44152728
1 44153950
1 44155835
1 44155895
1 44157177
1 44157763
1 44160216
1 44160955
1 44161007
1 44161455
1 44161918
1 44161996
1 44162228
1 44163200
1 44163220
1 44163379
1 44164458
1 44164844
1 44165224
1 44165653
1 44165766
1 44166061
1 44166826
1 44166913
1 44167098
1 44167303
1 44167325
1 44167957
1 44168451
1 44168551
1 44168753
1 44169413
1 44169524
1 44169608
1 44169684
1 44169691
1 44169716
1 44169803
1 44170144
1 44170319
1 44170848
1 44170930
1 44171225
1 44171424
1 44171608
1 44171615
1 44172620
1 44172690
1 44173894
1 44174214
1 44174738
1 44174809
1 44175204
1 44175285
1 44177027
1 44177028
1 44177283
1 44177333
1 44177592
1 44177981
1 44178345
1 44178457
1 44178665
1 44178961
1 44178970
1 44179504
1 44179576
1 44180113
1 44180381
1 44180588
1 44181065
1 44181417
1 44182283
1 44182381
1 44183067
1 44185915
1 44187854
1 44188447
1 44188696
1 44188801
1 44189833
1 44190339
1 44190768
1 44191888
1 44193436
1 44194459
1 44194644
1 44194918
1 44195363
1 44195699
1 44196735
1 44198067
1 44198115
1 44198957
1 44199417
1 44200148
1 44200392
1 44200931
1 44201599
1 44202559
1 44203450
1 44203622
1 44204297
1 44205005
1 44205520
1 44205832
1 44206047
1 44207324
1 44207887
1 44208562
1 44209175
1 44209193
1 44209349
1 44209520
1 44209530
1 44209540
1 44210100
1 44210474
1 44211529
1 44212033
1 44212351
1 44212442
1 44212560
1 44213099
1 44215099
1 44215214
1 44216742
1 44217238
1 44217537
1 44217702
1 44217799
1 44217870
1 44218048
1 44218378
1 44218788
1 44218827
1 44219235
1 44219646
1 44219821
1 44220344
1 44220777
1 44221393
1 44221714
1 44221977
1 44222370
1 44222456
1 44222459
1 44222527
1 44223103
1 44223401
1 44223443
1 44223548
1 44225028
1 44225187
1 44225231
1 44225402
1 44225764
1 44226036
1 44226112
1 44226885
1 44227737
1 44227972
1 44228525
1 44228592
1 44229256
1 44229545
1 44229891
1 44229994
1 44230091
1 44230132
1 44230234
1 44230260
1 44230296
1 44231080
1 44231113
1 44231217
1 44231292
1 44231547
1 44231706
1 44231918
1 44232005
1 44232086
1 44232197
1 44232435
1 44232588
1 44232620
1 44232688
1 44232713
1 44233003
1 44233202
1 44233280
1 44233299
1 44233377
1 44233838
1 44233881
1 44233909
1 44234061
1 44234120
1 44234357
1 44234433
1 44234571
1 44234657
1 44234677
1 44234705
1 44234708
1 44234731
1 44235054
1 44235088
1 44235273
1 44235517
1 44235771
1 44235814
1 44235831
1 44235872
1 44235950
1 44236264
1 44236341
1 44236442
1 44236467
1 44236838
1 44236950
1 44236960
1 44237083
1 44237114
1 44237422
1 44237450
1 44237478
1 44237781
1 44238147
1 44238366
1 44238571
1 44239040
1 44239530
1 44239944
1 44239981
1 44240508
1 44240515
1 44242554
1 44242984
1 44243038
1 44243086
1 44243129
1 44243137
1 44243165
1 44243364
1 44243750
1 44243895
1 44244678
1 44244680
1 44244842
1 44244923
1 44244943
1 44244974
1 44245353
1 44245458
1 44245617
1 44246052
1 44246157
1 44246224
1 44247735
1 44249417
1 44249979
1 44250673
1 44251003
1 44251402
1 44251599
1 44251990
1 44252712
1 44253296
1 44253334
1 44253401
1 44253415
1 44253617
1 44254134
1 44254185
1 44254318
1 44254389
1 44254926
1 44254964
1 44255195
1 44256827
1 44257945
1 44258422
1 44260083
1 44260444
1 44260560
1 44260774
1 44260775
1 44260960
1 44261012
1 44261320
1 44261647
1 44261851
1 44263411
1 44263463
1 44264188
1 44264491
1 44264572
1 44265101
1 44266101
1 44266427
1 44266621
1 44267116
1 44267289
1 44267403
1 44269266
1 44270163
1 44270489
1 44272089
1 44272261
1 44272294
1 44272337
1 44272866
1 44272903
1 44276431
1 44277626
1 44277669
1 44278366
1 44278953
1 44279095
1 44279644
1 44280049
1 44280312
1 44281769
1 44282816
1 44284250
1 44284476
1 44284590
1 44285170
1 44285787
1 44285983
1 44286614
1 44287046
1 44287821
1 44288403
1 44288613
1 44289013
1 44289236
1 44289880
1 44290037
1 44290044
1 44290163
1 44290179
1 44290284
1 44290389
1 44290390
1 44290424
1 44290496
1 44290769
1 44290846
1 44290879
1 44290999
1 44291218
1 44291251
1 44291262
1 44291572
1 44291651
1 44291708
1 44291878
1 44292019
1 44292104
1 44292141
1 44292183
1 44292196
1 44292307
1 44292378
1 44292389
1 44292543
1 44292675
1 44292706
1 44292750
1 44292766
1 44292879
1 44293080
1 44293091
1 44293409
1 44293523
1 44293625
1 44294013
1 44294033
1 44294072
1 44294073
1 44294085
1 44294443
1 44294655
1 44294772
1 44294809
1 44294810
1 44295491
1 44295898
1 44296100
1 44296111
1 44296317
1 44296600
1 44296820
1 44297016
1 44297039
1 44297163
1 44297980
1 44297994
1 44298110
1 44298234
1 44298358
1 44298718
1 44298935
1 44298991
1 44299005
1 44299042
1 44299050
1 44299070
1 44299208
1 44299614
1 44299762
1 44300150
1 44300329
1 44300436
1 44300466
1 44300494
1 44301199
1 44302650
1 44302692
1 44302768
1 44302775
1 44302831
1 44302954
1 44303043
1 44303130
1 44303176
1 44303186
1 44303304
1 44303618
1 44303626
1 44303682
1 44303747
1 44303800
1 44303801
1 44303845
1 44303874
1 44304116
1 44304124
1 44304571
1 44304572
1 44304581
1 44304588
1 44304726
1 44304941
1 44305074
1 44305157
1 44305267
1 44305437
1 44306241
1 44306703
1 44306926
1 44307311
1 44307569
1 44307576
1 44307786
1 44307913
1 44308263
1 44308264
1 44308577
1 44308606
1 44308868
1 44309195
1 44309962
1 44310947
1 44311057
1 44311140
1 44311153
1 44311172
1 44312565
1 44312680
1 44313132
1 44314545
1 44314617
1 44314702
1 44314770
1 44315293
1 44315510
1 44316253
1 44316729
1 44316840
1 44318013
1 44318472
1 44318475
1 44318838
1 44318887
1 44319151
1 44319365
1 44319473
1 44319890
1 44319996
1 44320760
1 44320829
1 44320978
1 44321304
1 44321387
1 44321495
1 44321747
1 44322257
1 44322349
1 44323059
1 44323931
1 44324165
1 44324932
1 44325642
1 44325769
1 44325797
1 44326918
1 44326969
1 44327138
1 44327909
1 44328565
1 44328577
1 44329316
1 44329441
1 44330426
1 44331111
1 44331318
1 44331716
1 44331983
1 44332787
1 44333955
1 44333956
1 44334448
1 44334520
1 44334828
1 44334918
1 44335443
1 44336476
1 44337471
1 44338753
1 44340004
1 44340434
1 44342324
1 44344023
1 44344805
1 44344855
1 44345082
1 44345217
1 44345431
1 44345915
1 44346695
1 44347520
1 44347555
1 44347823
1 44348402
1 44348813
1 44348970
1 44349333
1 44349361
1 44349654
1 44349906
1 44350545
1 44350747
1 44351443
1 44351486
1 44351574
1 44351807
1 44352073
1 44352370
1 44352933
1 44353877
1 44353917
1 44355353
1 44356147
1 44356867
1 44357397
1 44357645
1 44359646
1 44359916
1 44360518
1 44360683
1 44362747
1 44363102
1 44363460
1 44363934
1 44364885
1 44365879
1 44366036
1 44366509
1 44366610
1 44366779
1 44366882
1 44367182
1 44367492
1 44368666
1 44368862
1 44369654
1 44369771
1 44370121
1 44371288
1 44371712
1 44371992
1 44372385
1 44372926
1 44374081
1 44374915
1 44375152
1 44376074
1 44376216
1 44376217
1 44376379
1 44376778
1 44377350
1 44377658
1 44377708
1 44379204
1 44379525
1 44381306
1 44381423
1 44381504
1 44383328
1 44383401
1 44384263
1 44384684
1 44385166
1 44387524
1 44387569
1 44387654
1 44388004
1 44388422
1 44389375
1 44389663
1 44390899
1 44390949
1 44391371
1 44392824
1 44393495
1 44393672
1 44393734
1 44395547
1 44396097
1 44398142
1 44398615
1 44399264
1 44399754
1 44399800
1 44400185
1 44400311
1 44400483
1 44401465
1 44402591
1 44402850
1 44403029
1 44403282
1 44403518
1 44408519
1 44408705
1 44409023
1 44409180
1 44410697
1 44411457
1 44411815
1 44412421
1 44413295
1 44413397
1 44413469
1 44413505
1 44413697
1 44415174
1 44416839
1 44417152
1 44417234
1 44418797
1 44419771
1 44419840
1 44421272
1 44421522
1 44422846
1 44423317
1 44423536
1 44424281
1 44427569
1 44427582
1 44428902
1 44428970
1 44429212
1 44429884
1 44430405
1 44431257
1 44432332
1 44433353
1 44433443
1 44433720
1 44434235
1 44435471
1 44436173
1 44437476
1 44438650
1 44439728
1 44441348
1 44441901
1 44441980
1 44442121
1 44442425
1 44442847
1 44443428
1 44443696
1 44445569
1 44449499
1 44451793
1 44453052
1 44453377
1 44453948
1 44454004
1 44454962
1 44455735
1 44456150
1 44456764
1 44457020
1 44457515
1 44457536
1 44458032
1 44458318
1 44458441
1 44460260
1 44460354
1 44461938
1 44462076
1 44463218
1 44463895
1 44463896
1 44463899
1 44467917
1 44468044
1 44468093
1 44469001
1 44469239
1 44469348
1 44469695
1 44470625
1 44470961
1 44472769
1 44473739
1 44475537
1 44476077
1 44476198
1 44477124
1 44477964
1 44478060
1 44478075
1 44478547
1 44478550
1 44478666
1 44478776
1 44479294
1 44480524
1 44480582
1 44480720
1 44481082
1 44482030
1 44482113
1 44482144
1 44482275
1 44482893
1 44483975
1 44485306
1 44487743
1 44487915
1 44489113
1 44489763
1 44489781
1 44490065
1 44492669
1 44493243
1 44494368
1 44495533
1 44496094
1 44496563
1 44496789
1 44497156
1 44497376
1 44498065
1 44498821
1 44499948
1 44500026
1 44500420
1 44500579
1 44500765
1 44502264
1 44504514
1 44505280
1 44505645
1 44505764
1 44505956
1 44506318
1 44506639
1 44506799
1 44508171
1 44509170
1 44509671
1 44509937
1 44510374
1 44510410
1 44510804
1 44511150
1 44511197
1 44511647
1 44511699
1 44512385
1 44512448
1 44513009
1 44513150
1 44513740
1 44513951
1 44514852
1 44515081
1 44515588
1 44515709
1 44515886
1 44515989
1 44516475
1 44516477
1 44516479
1 44516874
1 44516900
1 44517565
1 44517796
1 44518510
1 44518690
1 44519424
1 44521757
1 44522990
1 44523511
1 44523687
1 44524048
1 44526386
1 44527164
1 44527376
1 44527918
1 44529076
1 44531466
1 44532586
1 44532763
1 44532954
1 44533209
1 44535873
1 44536654
1 44536738
1 44539698
1 44540292
1 44541759
1 44543233
1 44544024
1 44544115
1 44544480
1 44545054
1 44545909
1 44545970
1 44545997
1 44549274
1 44550121
1 44552330
1 44552379
1 44553054
1 44553521
1 44555025
1 44555369
1 44555483
1 44555668
1 44555845
1 44555862
1 44556031
1 44556447
1 44556756
1 44557295
1 44558320
1 44560179
1 44560400
1 44562339
1 44562910
1 44563441
1 44567860
1 44568052
1 44568269
1 44568677
1 44569494
1 44569879
1 44569882
1 44570145
1 44571815
1 44571980
1 44573711
1 44573747
1 44574009
1 44574314
1 44574469
1 44574981
1 44575105
1 44575659
1 44575803
1 44577969
1 44578167
1 44578249
1 44578769
1 44579576
1 44579922
1 44581274
1 44583004
1 44583497
1 44585786
1 44586767
1 44587060
1 44587151
1 44587185
1 44588095
1 44588195
1 44590779
1 44591212
1 44591970
1 44592337
1 44593279
1 44593890
1 44595269
1 44596575
1 44598768
1 44599926
1 44600076
1 44600237
1 44601105
1 44601174
1 44602551
1 44603718
1 44604872
1 44605086
1 44605146
1 44606003
1 44606050
1 44606070
1 44606098
1 44606850
1 44608402
1 44608698
1 44608852
1 44610176
1 44610180
1 44610802
1 44611226
1 44612666
1 44613681
1 44614972
1 44615266
1 44615329
1 44615598
1 44616427
1 44617800
1 44620699
1 44621276
1 44621769
1 44623447
1 44624635
1 44624668
1 44626047
1 44626860
1 44626991
1 44627765
1 44628734
1 44629317
1 44629959
1 44630081
1 44630520
1 44631833
1 44632609
1 44632630
1 44632641
1 44633907
1 44633912
1 44634094
1 44634430
1 44634833
1 44636032
1 44636836
1 44637251
1 44637287
1 44637352
1 44638382
1 44638996
1 44639182
1 44641149
1 44641456
1 44643425
1 44645080
1 44645106
1 44645162
1 44645748
1 44645998
1 44646894
1 44648447
1 44648707
1 44648819
1 44649122
1 44649313
1 44649444
1 44649883
1 44649939
1 44650431
1 44650615
1 44651837
1 44652195
1 44652401
1 44653291
1 44653568
1 44654053
1 44654426
1 44656158
1 44656279
1 44656285
1 44656789
1 44657329
1 44657926
1 44658284
1 44658617
1 44658741
1 44661912
1 44662311
1 44662373
1 44662861
1 44662867
1 44663093
1 44663206
1 44664401
1 44664724
1 44665398
1 44665558
1 44665573
1 44665863
1 44665923
1 44665956
1 44666356
1 44666408
1 44666409
1 44666412
1 44666440
1 44666455
1 44666477
1 44666541
1 44666622
1 44667937
1 44668087
1 44668818
1 44668916
1 44669441
1 44669679
1 44669856
1 44672266
1 44672267
1 44672296
1 44672894
1 44672902
1 44673857
1 44673985
1 44674815
1 44674896
1 44674976
1 44676896
1 44677167
1 44677265
1 44677467
1 44678182
1 44678457
1 44678883
1 44678977
1 44679034
1 44679137
1 44679223
1 44679818
1 44679866
1 44680470
1 44680688
1 44680817
1 44680873
1 44681398
1 44681847
1 44682057
1 44682928
1 44683014
1 44683072
1 44683192
1 44683410
1 44683421
1 44683616
1 44683660
1 44683774
1 44684365
1 44684790
1 44684792
1 44684887
1 44685847
1 44686568
1 44686801
1 44687186
1 44687211
1 44687513
1 44687707
1 44687934
1 44687947
1 44688066
1 44688932
1 44688990
1 44689218
1 44689519
1 44689767
1 44690024
1 44690063
1 44690420
1 44690461
1 44690482
1 44690495
1 44690500
1 44690599
1 44691101
1 44691114
1 44691176
1 44691312
1 44691358
1 44691656
1 44695530
1 44695826
1 44695851
1 44695949
1 44695971
1 44696034
1 44696294
1 44700482
1 44700853
1 44701225
1 44701616
1 44702364
1 44702377
1 44702827
1 44702942
1 44703365
1 44703765
1 44703899
1 44704232
1 44704233
1 44705053
1 44705127
1 44705141
1 44705384
1 44705793
1 44706141
1 44706456
1 44707207
1 44707714
1 44707867
1 44708673
1 44708868
1 44709479
1 44709905
1 44710356
1 44710429
1 44711517
1 44711983
1 44713099
1 44714120
1 44715128
1 44715366
1 44717160
1 44717534
1 44721828
1 44723531
1 44725079
1 44725149
1 44725520
1 44726589
1 44726714
1 44726725
1 44727101
1 44727580
1 44729113
1 44729986
1 44730084
1 44730859
1 44731789
1 44731879
1 44732964
1 44733682
1 44734143
1 44735134
1 44735575
1 44737527
1 44738282
1 44738597
1 44738611
1 44739504
1 44739750
1 44739889
1 44741396
1 44741682
1 44741992
1 44742293
1 44742795
1 44743994
1 44744346
1 44744458
1 44744463
1 44744512
1 44744545
1 44744635
1 44744780
1 44745082
1 44748933
1 44749261
1 44749754
1 44750007
1 44751883
1 44752700
1 44752744
1 44753985
1 44754061
1 44755458
1 44755976
1 44757992
1 44758016
1 44758280
1 44758281
1 44758652
1 44758914
1 44759800
1 44761215
1 44761225
1 44765707
1 44767051
1 44767057
1 44769593
1 44769689
1 44769733
1 44769753
1 44770060
1 44770110
1 44770681
1 44770719
1 44770728
1 44770916
1 44770995
1 44771170
1 44772775
1 44773997
1 44774047
1 44775114
1 44775734
1 44775886
1 44776623
1 44777225
1 44777442
1 44779351
1 44780562
1 44780798
1 44781306
1 44781754
1 44781839
1 44782399
1 44782431
1 44782493
1 44782612
1 44782811
1 44783188
1 44783285
1 44783298
1 44783309
1 44783318
1 44784074
1 44784724
1 44784783
1 44784999
1 44785559
1 44786378
1 44786973
1 44787937
1 44788436
1 44788800
1 44789278
1 44789957
1 44790063
1 44790248
1 44793210
1 44793444
1 44793762
1 44794042
1 44794584
1 44795969
1 44796004
1 44797017
1 44797299
1 44798094
1 44801274
1 44801948
1 44802416
1 44802519
1 44802947
1 44804654
1 44804952
1 44805250
1 44805310
1 44805491
1 44806060
1 44806235
1 44806399
1 44806580
1 44806588
1 44806641
1 44807266
1 44807327
1 44807353
1 44807403
1 44807626
1 44807686
1 44816252
1 44816560
1 44816681
1 44816700
1 44816730
1 44816864
1 44817433
1 44818707
1 44818873
1 44819023
1 44819615
1 44820028
1 44820415
1 44820480
1 44820576
1 44820939
1 44821205
1 44821365
1 44821366
1 44821673
1 44821718
1 44821843
1 44821844
1 44821963
1 44822134
1 44825260
1 44825694
1 44825912
1 44826133
1 44826392
1 44826437
1 44826469
1 44826561
1 44826751
1 44826758
1 44826773
1 44826780
1 44826794
1 44826896
1 44826982
1 44827093
1 44827113
1 44827202
1 44828460
1 44828939
1 44828965
1 44829024
1 44829618
1 44829695
1 44829707
1 44829761
1 44829781
1 44829857
1 44830029
1 44830159
1 44830334
1 44841363
1 44841476
1 44841524
1 44841545
1 44841558
1 44841609
1 44842181
1 44843178
1 44843439
1 44843466
1 44844031
1 44844078
1 44844098
1 44844103
1 44844415
1 44844532
1 44844573
1 44844621
1 44844642
1 44844647
1 44844678
1 44844743
1 44844794
1 44844839
1 44844898
1 44845048
1 44845199
1 44845248
1 44845276
1 44845816
1 44845910
1 44845988
1 44846181
1 44846230
1 44846328
1 44846341
1 44846585
1 44846667
1 44846710
1 44846859
1 44847143
1 44847256
1 44847495
1 44847576
1 44847639
1 44847683
1 44847723
1 44847738
1 44847759
1 44847825
1 44847865
1 44847917
1 44847979
1 44848098
1 44848569
1 44848702
1 44848783
1 44849142
1 44849298
1 44849394
1 44849729
1 44851165
1 44851349
1 44851412
1 44851498
1 44851518
1 44851668
1 44851669
1 44851826
1 44852310
1 44852316
1 44852799
1 44852911
1 44853045
1 44853351
1 44853354
1 44853355
1 44853426
1 44853457
1 44854117
1 44854134
1 44854137
1 44854244
1 44854656
1 44854795
1 44855125
1 44855233
1 44855519
1 44855644
1 44856079
1 44856169
1 44856365
1 44856472
1 44856549
1 44857019
1 44857169
1 44857226
1 44857447
1 44857645
1 44857662
1 44857817
1 44857955
1 44858811
1 44859056
1 44859172
1 44859271
1 44859487
1 44859582
1 44859733
1 44859800
1 44859870
1 44859981
1 44860412
1 44860435
1 44860998
1 44861022
1 44861038
1 44861039
1 44861054
1 44861093
1 44861107
1 44861218
1 44861249
1 44861252
1 44861301
1 44861335
1 44861356
1 44861612
1 44861866
1 44861988
1 44863576
1 44864638
1 44866359
1 44866379
1 44866406
1 44866424
1 44866612
1 44866691
1 44866726
1 44866817
1 44867033
1 44867076
1 44867118
1 44867130
1 44867729
1 44867829
1 44869427
1 44869428
1 44869571
1 44869572
1 44869598
1 44869968
1 44870067
1 44870104
1 44870195
1 44870318
1 44870372
1 44870488
1 44871087
1 44871366
1 44871370
1 44871464
1 44872927
1 44873135
1 44873136
1 44873510
1 44874234
1 44874423
1 44874684
1 44874839
1 44874986
1 44875119
1 44875400
1 44875469
1 44875564
1 44875819
1 44875829
1 44875955
1 44875975
1 44876042
1 44876067
1 44876068
1 44876154
1 44876251
1 44877768
1 44878108
1 44878206
1 44878287
1 44878790
1 44879101
1 44879421
1 44879430
1 44879738
1 44879910
1 44879992
1 44880930
1 44881031
1 44881208
1 44881506
1 44881614
1 44881739
1 44881776
1 44881872
1 44882131
1 44882178
1 44882245
1 44882285
1 44882705
1 44882716
1 44882850
1 44882857
1 44882951
1 44883104
1 44883146
1 44883175
1 44883432
1 44883642
1 44883700
1 44883756
1 44883916
1 44884069
1 44884962
1 44886177
1 44886215
1 44886246
1 44887250
1 44887385
1 44887651
1 44887666
1 44887710
1 44887778
1 44887829
1 44887853
1 44887911
1 44887966
1 44887967
1 44888067
1 44888122
1 44888307
1 44888433
1 44888535
1 44888618
1 44888864
1 44889025
1 44889098
1 44889123
1 44889329
1 44889374
1 44889392
1 44889405
1 44889418
1 44889438
1 44889491
1 44890032
1 44890088
1 44890228
1 44890314
1 44890331
1 44890635
1 44890936
1 44890968
1 44891186
1 44891368
1 44891662
1 44891881
1 44891954
1 44893054
1 44893055
1 44893282
1 44893366
1 44893513
1 44893613
1 44893688
1 44894137
1 44894138
1 44894152
1 44894210
1 44894413
1 44894428
1 44894526
1 44895043
1 44895109
1 44895283
1 44895419
1 44895830
1 44895862
1 44895910
1 44896037
1 44896298
1 44896352
1 44896418
1 44897194
1 44897259
1 44897350
1 44897371
1 44897769
1 44897959
1 44897974
1 44898016
1 44898085
1 44898166
1 44898168
1 44898683
1 44899208
1 44900489
1 44900581
1 44900858
1 44901061
1 44901400
1 44901461
1 44901551
1 44902442
1 44902657
1 44902802
1 44903130
1 44903305
1 44903332
1 44903401
1 44903739
1 44903815
1 44904134
1 44904173
1 44904811
1 44905640
1 44905641
1 44906284
1 44913761
1 44913852
1 44913865
1 44913912
1 44913945
1 44913970
1 44914003
1 44914646
1 44914677
1 44914814
1 44914825
1 44916227
1 44925103
1 44925165
1 44925173
1 44925283
1 44925284
1 44925524
1 44925645
1 44925686
1 44925693
1 44925880
1 44927653
1 44927699
1 44928210
1 44928339
1 44928350
1 44928398
1 44929625
1 44929644
1 44929759
1 44929763
1 44929861
1 44929973
1 44930046
1 44930168
1 44930956
1 44931009
1 44931081
1 44931208
1 44931252
1 44931360
1 44931397
1 44932043
1 44932958
1 44933753
1 44933887
1 44934306
1 44934466
1 44934533
1 44934537
1 44934699
1 44934879
1 44934985
1 44935011
1 44935026
1 44935078
1 44935281
1 44935351
1 44935533
1 44935871
1 44935932
1 44936149
1 44936230
1 44936477
1 44936581
1 44936722
1 44936988
1 44939329
1 44939713
1 44939764
1 44939857
1 44940118
1 44940128
1 44941284
1 44941438
1 44941459
1 44941531
1 44941542
1 44941694
1 44941928
1 44941947
1 44941985
1 44942006
1 44942129
1 44942524
1 44942624
1 44942728
1 44942729
1 44942897
1 44942905
1 44943108
1 44943124
1 44943156
1 44943160
1 44943182
1 44943251
1 44943288
1 44943301
1 44943314
1 44943330
1 44943454
1 44943524
1 44943536
1 44943585
1 44943675
1 44943725
1 44943790
1 44943796
1 44943800
1 44945369
1 44946108
1 44946336
1 44946364
1 44946383
1 44946398
1 44946444
1 44946561
1 44946588
1 44946699
1 44946700
1 44946731
1 44946747
1 44946753
1 44946791
1 44947242
1 44947378
1 44947407
1 44947637
1 44947737
1 44947997
1 44948051
1 44948425
1 44948628
1 44948791
1 44948842
1 44948896
1 44948918
1 44948984
1 44949028
1 44949034
1 44949094
1 44949181
1 44949448
1 44949533
1 44949589
1 44949609
1 44949635
1 44949819
1 44949864
1 44949896
1 44949970
1 44950063
1 44950127
1 44950215
1 44950220
1 44950320
1 44950573
1 44950600
1 44950606
1 44950738
1 44950813
1 44950873
1 44950926
1 44951121
1 44951326
1 44951680
1 44951716
1 44951785
1 44951976
1 44952071
1 44952108
1 44952182
1 44952254
1 44952297
1 44952307
1 44952398
1 44952425
1 44952458
1 44952590
1 44952605
1 44952717
1 44952825
1 44952833
1 44953178
1 44953231
1 44953275
1 44953348
1 44953350
1 44953636
1 44953688
1 44953697
1 44953708
1 44953711
1 44953712
1 44953855
1 44953894
1 44954051
1 44954124
1 44954188
1 44954220
1 44954335
1 44954622
1 44954683
1 44954684
1 44954792
1 44954823
1 44955050
1 44955058
1 44955172
1 44955184
1 44955208
1 44955383
1 44955416
1 44955471
1 44955740
1 44955847
1 44955863
1 44955966
1 44956019
1 44956114
1 44956191
1 44956300
1 44956493
1 44956505
1 44956667
1 44956681
1 44956696
1 44956712
1 44956729
1 44956899
1 44957109
1 44957167
1 44957392
1 44957456
1 44957490
1 44957501
1 44957645
1 44957664
1 44957956
1 44958011
1 44958047
1 44958062
1 44958072
1 44958126
1 44958187
1 44958289
1 44958349
1 44958513
1 44958870
1 44959065
1 44959284
1 44959328
1 44959367
1 44959371
1 44959468
1 44959506
1 44960101
1 44960129
1 44960159
1 44960315
1 44960388
1 44960425
1 44960446
1 44960753
1 44960845
1 44960854
1 44960895
1 44960952
1 44960982
1 44961011
1 44961137
1 44961570
1 44961615
1 44961717
1 44961936
1 44962368
1 44962934
1 44963200
1 44963960
1 44964063
1 44964185
1 44964570
1 44964610
1 44964689
1 44964736
1 44964951
1 44964991
1 44965073
1 44965529
1 44965598
1 44966114
1 44966438
1 44966648
1 44967317
1 44967364
1 44967372
1 44967418
1 44967561
1 44967822
1 44967946
1 44968075
1 44968147
1 44968290
1 44968777
1 44968874
1 44968910
1 44969111
1 44969126
1 44969355
1 44969742
1 44970002
1 44970058
1 44970096
1 44970152
1 44970238
1 44970256
1 44970259
1 44970665
1 44970795
1 44971411
1 44971470
1 44971478
1 44971519
1 44971617
1 44971625
1 44971813
1 44971837
1 44971979
1 44972021
1 44972228
1 44972257
1 44972303
1 44972312
1 44972318
1 44972319
1 44972438
1 44972470
1 44972554
1 44972855
1 44972942
1 44973728
1 44973799
1 44974946
1 44976610
1 44976802
1 44976903
1 44977100
1 44977131
1 44977248
1 44977784
1 44978266
1 44978267
1 44978329
1 44978733
1 44978790
1 44979078
1 44979092
1 44979101
1 44979136
1 44979345
1 44979346
1 44979456
1 44979599
1 44980089
1 44980150
1 44981346
1 44981454
1 44981488
1 44982119
1 44982159
1 44982217
1 44982650
1 44982700
1 44983144
1 44983214
1 44983356
1 44984637
1 44984670
1 44984676
1 44985859
1 44985935
1 44986500
1 44986697
1 44986754
1 44986882
1 44986959
1 44987695
1 44988026
1 44988105
1 44988484
1 44989042
1 44989393
1 44990638
1 44991112
1 44991114
1 44991597
1 44991818
1 44992040
1 44992141
1 44992163
1 44992267
1 44992364
1 44993570
1 44993626
1 44993641
1 44993803
1 44994513
1 44994976
1 44995036
1 44995076
1 44995297
1 44996862
1 44997711
1 44997727
1 44997751
1 44998171
1 44998217
1 44998290
1 44998391
1 45005163
1 45006067
1 45006204
1 45006303
1 45006304
1 45006568
1 45006707
1 45006728
1 45007205
1 45007271
1 45007328
1 45007340
1 45007376
1 45007497
1 45007707
1 45007838
1 45008711
1 45008715
1 45008854
1 45009730
1 45009784
1 45009874
1 45009915
1 45010386
1 45011257
1 45011333
1 45011340
1 45011526
1 45011546
1 45011626
1 45011642
1 45011676
1 45014620
1 45015168
1 45015220
1 45015349
1 45015373
1 45015487
1 45015561
1 45015703
1 45016031
1 45016210
1 45016583
1 45016690
1 45016694
1 45016700
1 45017539
1 45017694
1 45017779
1 45017866
1 45018108
1 45018119
1 45018149
1 45018221
1 45018236
1 45021228
1 45021285
1 45021406
1 45021431
1 45021481
1 45021511
1 45022068
1 45022195
1 45022196
1 45022281
1 45022307
1 45022480
1 45025692
1 45025804
1 45025895
1 45026397
1 45026724
1 45026952
1 45026975
1 45027019
1 45027072
1 45027088
1 45027126
1 45027194
1 45027821
1 45028841
1 45028892
1 45028945
1 45028975
1 45029218
1 45029499
1 45029602
1 45029639
1 45029922
1 45030027
1 45030102
1 45030214
1 45030646
1 45030927
1 45031037
1 45031070
1 45031241
1 45031568
1 45031738
1 45032379
1 45032684
1 45032732
1 45032743
1 45033198
1 45033325
1 45033355
1 45033497
1 45033546
1 45033579
1 45033760
1 45033848
1 45034142
1 45034182
1 45034274
1 45034363
1 45034490
1 45034524
1 45034856
1 45034877
1 45034900
1 45034966
1 45035287
1 45035288
1 45035325
1 45035335
1 45035340
1 45035406
1 45035599
1 45035614
1 45035900
1 45035970
1 45036051
1 45036115
1 45036157
1 45036691
1 45036874
1 45037111
1 45037311
1 45037334
1 45037353
1 45037452
1 45037497
1 45037503
1 45037578
1 45037630
1 45037672
1 45037869
1 45037874
1 45037960
1 45037964
1 45038023
1 45038296
1 45038427
1 45038453
1 45038624
1 45038695
1 45039476
1 45039667
1 45039926
1 45040127
1 45040257
1 45040276
1 45040277
1 45040475
1 45040533
1 45040715
1 45040726
1 45040837
1 45040953
1 45041003
1 45041040
1 45041480
1 45041538
1 45041645
1 45041940
1 45041957
1 45041996
1 45042075
1 45042284
1 45042509
1 45042628
1 45042705
1 45042765
1 45042767
1 45042921
1 45042965
1 45043329
1 45043372
1 45043392
1 45043697
1 45043881
1 45044412
1 45044551
1 45044558
1 45044597
1 45044616
1 45044698
1 45044970
1 45044994
1 45045014
1 45045296
1 45045455
1 45045479
1 45045524
1 45045680
1 45045688
1 45045720
1 45046364
1 45046376
1 45046378
1 45046570
1 45046653
1 45047147
1 45047232
1 45047624
1 45047929
1 45047996
1 45048142
1 45048197
1 45048307
1 45048664
1 45048685
1 45049018
1 45049178
1 45049242
1 45049302
1 45049557
1 45049615
1 45049862
1 45049921
1 45049948
1 45051403
1 45051413
1 45051558
1 45051795
1 45052054
1 45052265
1 45052307
1 45052330
1 45052357
1 45052563
1 45052618
1 45052639
1 45052785
1 45052823
1 45052850
1 45052870
1 45053345
1 45053445
1 45053505
1 45053590
1 45053659
1 45053675
1 45053874
1 45053889
1 45054575
1 45054598
1 45054689
1 45054728
1 45054784
1 45054808
1 45055460
1 45055504
1 45055520
1 45055521
1 45055535
1 45055548
1 45055971
1 45056074
1 45056254
1 45056329
1 45056447
1 45056452
1 45056632
1 45056791
1 45057224
1 45057385
1 45057536
1 45057653
1 45057954
1 45057970
1 45058339
1 45058359
1 45058386
1 45059367
1 45059383
1 45059544
1 45059550
1 45059665
1 45059753
1 45059756
1 45059784
1 45059946
1 45060077
1 45061133
1 45061341
1 45061621
1 45061764
1 45062318
1 45062725
1 45062728
1 45062983
1 45063037
1 45063139
1 45063160
1 45063481
1 45063599
1 45063737
1 45063793
1 45063797
1 45063863
1 45063930
1 45063950
1 45063979
1 45064075
1 45064092
1 45064120
1 45064252
1 45064334
1 45064518
1 45064652
1 45064734
1 45064821
1 45064893
1 45064931
1 45065085
1 45065102
1 45065310
1 45065333
1 45065383
1 45065393
1 45065476
1 45065482
1 45065494
1 45065523
1 45066045
1 45066146
1 45066191
1 45066282
1 45066639
1 45066677
1 45066727
1 45066770
1 45066782
1 45066805
1 45066848
1 45066907
1 45067253
1 45067808
1 45067940
1 45068019
1 45068498
1 45068716
1 45068793
1 45068930
1 45069415
1 45069434
1 45069499
1 45069742
1 45069876
1 45070078
1 45070219
1 45070605
1 45071228
1 45071586
1 45072093
1 45072360
1 45072473
1 45072665
1 45073189
1 45073314
1 45073792
1 45073825
1 45078301
1 45078504
1 45078505
1 45078591
1 45078974
1 45079404
1 45079435
1 45079521
1 45079615
1 45079730
1 45080386
1 45081853
1 45081869
1 45082114
1 45082344
1 45082387
1 45082436
1 45082615
1 45083031
1 45083378
1 45083390
1 45083879
1 45084750
1 45085219
1 45086064
1 45086434
1 45087608
1 45087814
1 45088785
1 45090117
1 45090218
1 45090295
1 45090326
1 45090395
1 45090778
1 45091224
1 45091879
1 45092680
1 45093479
1 45094346
1 45095046
1 45096007
1 45097193
1 45097227
1 45098005
1 45098037
1 45098429
1 45098478
1 45099647
1 45099782
1 45100511
1 45100807
1 45101553
1 45102358
1 45103198
1 45103526
1 45103530
1 45103745
1 45103849
1 45104366
1 45104634
1 45105350
1 45105866
1 45106064
1 45106613
1 45106616
1 45107649
1 45107917
1 45109711
1 45109795
1 45109988
1 45110210
1 45110391
1 45110484
1 45111272
1 45111441
1 45111450
1 45111772
1 45111915
1 45112185
1 45112369
1 45113560
1 45114274
1 45114742
1 45115839
1 45116120
1 45116149
1 45116707
1 45117054
1 45118443
1 45119378
1 45119592
1 45120845
1 45120846
1 45121182
1 45121330
1 45121529
1 45121658
1 45122221
1 45122787
1 45123117
1 45123119
1 45123643
1 45123676
1 45125076
1 45125163
1 45125202
1 45125205
1 45125320
1 45125335
1 45125343
1 45125402
1 45126505
1 45126551
1 45126552
1 45129118
1 45129236
1 45129676
1 45129978
1 45130473
1 45130481
1 45131471
1 45131560
1 45131692
1 45131705
1 45132048
1 45132186
1 45132193
1 45132195
1 45132221
1 45132695
1 45132706
1 45133488
1 45133596
1 45134154
1 45134160
1 45134336
1 45134509
1 45134719
1 45134728
1 45134753
1 45134763
1 45134779
1 45134782
1 45134798
1 45134873
1 45135131
1 45135140
1 45135197
1 45135198
1 45135226
1 45135791
1 45135805
1 45135970
1 45136334
1 45136507
1 45136516
1 45136680
1 45136816
1 45137319
1 45138781
1 45138817
1 45138985
1 45138994
1 45139084
1 45139219
1 45139864
1 45140040
1 45140042
1 45140086
1 45140481
1 45140755
1 45141243
1 45141422
1 45141475
1 45141491
1 45141501
1 45141575
1 45141929
1 45142006
1 45142115
1 45142272
1 45142293
1 45142320
1 45143366
1 45143985
1 45144328
1 45144357
1 45144497
1 45144498
1 45144601
1 45145228
1 45145233
1 45145234
1 45145291
1 45145323
1 45145424
1 45145557
1 45145813
1 45145814
1 45145857
1 45145884
1 45146018
1 45146114
1 45146116
1 45146146
1 45146168
1 45146270
1 45146277
1 45146423
1 45146501
1 45147058
1 45147091
1 45147884
1 45147904
1 45148010
1 45148761
1 45148890
1 45149063
1 45149220
1 45149305
1 45149335
1 45149351
1 45149717
1 45149809
1 45150652
1 45151048
1 45151266
1 45152065
1 45152125
1 45152501
1 45154690
1 45154720
1 45154729
1 45155486
1 45155524
1 45156652
1 45157050
1 45157257
1 45157742
1 45157746
1 45158860
1 45158912
1 45159047
1 45159390
1 45159455
1 45159567
1 45159578
1 45159657
1 45160558
1 45161802
1 45162196
1 45162676
1 45162957
1 45163867
1 45164289
1 45164384
1 45165053
1 45165361
1 45166014
1 45166547
1 45166871
1 45167133
1 45167515
1 45167930
1 45168055
1 45168872
1 45169152
1 45170350
1 45170631
1 45171101
1 45171219
1 45171571
1 45171613
1 45172498
1 45172948
1 45173730
1 45173971
1 45174001
1 45174028
1 45174575
1 45174588
1 45174671
1 45174677
1 45175099
1 45175124
1 45175130
1 45175655
1 45176189
1 45176192
1 45176337
1 45176344
1 45176415
1 45176441
1 45176881
1 45176904
1 45177521
1 45178365
1 45179060
1 45179453
1 45179820
1 45180310
1 45180724
1 45180984
1 45181064
1 45181374
1 45182041
1 45182254
1 45182449
1 45182522
1 45183210
1 45183480
1 45183793
1 45183863
1 45184111
1 45184179
1 45184672
1 45185823
1 45186129
1 45186309
1 45187209
1 45189123
1 45189649
1 45189938
1 45190048
1 45190229
1 45190633
1 45190701
1 45191035
1 45191859
1 45192475
1 45193494
1 45193781
1 45194090
1 45194383
1 45194757
1 45195342
1 45196005
1 45196542
1 45196645
1 45196717
1 45197179
1 45197197
1 45197338
1 45197798
1 45197840
1 45198013
1 45198545
1 45198698
1 45198782
1 45198889
1 45199554
1 45199821
1 45200020
1 45203541
1 45203725
1 45204625
1 45204793
1 45204985
1 45205004
1 45205933
1 45206860
1 45206946
1 45206983
1 45207171
1 45207996
1 45208029
1 45208102
1 45208277
1 45211066
1 45211611
1 45212075
1 45212467
1 45212482
1 45212515
1 45212625
1 45212702
1 45212750
1 45212756
1 45212798
1 45212819
1 45212969
1 45213004
1 45213101
1 45213141
1 45213177
1 45213267
1 45213341
1 45213361
1 45213366
1 45213406
1 45213523
1 45214108
1 45214248
1 45214317
1 45214526
1 45214577
1 45214801
1 45214877
1 45214950
1 45215393
1 45215525
1 45215658
1 45216151
1 45216269
1 45216322
1 45216526
1 45216611
1 45216700
1 45216741
1 45216991
1 45217039
1 45217180
1 45217272
1 45218419
1 45218466
1 45218493
1 45218552
1 45218628
1 45218690
1 45218847
1 45219012
1 45219132
1 45219205
1 45219206
1 45219382
1 45219415
1 45219510
1 45219782
1 45219886
1 45219904
1 45219906
1 45219908
1 45219915
1 45219976
1 45220122
1 45220131
1 45220132
1 45220272
1 45220312
1 45220672
1 45220956
1 45221022
1 45221049
1 45221072
1 45221097
1 45221107
1 45221126
1 45221355
1 45221384
1 45221456
1 45221472
1 45221686
1 45221750
1 45221812
1 45221831
1 45221848
1 45221862
1 45221932
1 45221936
1 45222021
1 45222169
1 45222178
1 45222226
1 45222243
1 45222336
1 45222488
1 45222515
1 45223590
1 45223660
1 45223676
1 45223702
1 45223714
1 45223747
1 45223756
1 45223773
1 45223811
1 45223812
1 45223844
1 45224247
1 45224249
1 45224392
1 45224394
1 45224410
1 45224442
1 45224448
1 45224504
1 45224513
1 45224590
1 45224624
1 45224693
1 45224700
1 45224820
1 45224830
1 45224851
1 45224966
1 45224996
1 45225002
1 45225074
1 45225125
1 45225250
1 45225252
1 45225299
1 45225318
1 45225321
1 45225390
1 45225418
1 45225434
1 45225473
1 45225513
1 45225556
1 45225954
1 45226051
1 45226188
1 45226192
1 45226279
1 45226302
1 45226379
1 45226398
1 45226428
1 45226467
1 45226630
1 45226692
1 45226757
1 45226788
1 45226828
1 45226836
1 45226988
1 45226996
1 45227088
1 45227173
1 45227203
1 45227224
1 45227415
1 45228003
1 45228054
1 45228511
1 45228782
1 45229380
1 45229425
1 45229553
1 45229592
1 45229631
1 45229725
1 45229741
1 45229915
1 45230190
1 45230201
1 45230357
1 45230499
1 45230546
1 45231046
1 45232113
1 45232114
1 45232181
1 45232220
1 45232292
1 45232309
1 45232311
1 45232875
1 45232888
1 45232984
1 45232995
1 45233041
1 45233045
1 45233053
1 45233196
1 45233380
1 45233391
1 45233423
1 45233424
1 45233480
1 45233505
1 45233511
1 45233536
1 45233541
1 45233543
1 45233549
1 45233622
1 45233658
1 45233713
1 45233717
1 45233756
1 45233782
1 45233842
1 45234276
1 45234377
1 45234601
1 45234730
1 45234834
1 45235275
1 45235406
1 45235476
1 45235565
1 45235588
1 45235683
1 45236365
1 45236504
1 45236542
1 45236730
1 45236960
1 45237040
1 45237138
1 45237244
1 45237437
1 45237484
1 45237497
1 45237506
1 45237600
1 45237605
1 45237647
1 45237697
1 45237836
1 45237842
1 45237931
1 45238005
1 45238264
1 45238312
1 45238353
1 45238388
1 45238416
1 45238466
1 45238496
1 45238534
1 45238628
1 45238704
1 45238779
1 45238785
1 45239010
1 45239199
1 45239200
1 45239417
1 45239454
1 45239634
1 45239659
1 45239790
1 45239827
1 45239876
1 45239938
1 45240089
1 45240223
1 45240234
1 45240494
1 45240527
1 45240626
1 45240650
1 45240761
1 45240771
1 45240809
1 45240903
1 45241244
1 45241285
1 45241502
1 45241529
1 45241555
1 45241556
1 45241560
1 45241735
1 45241825
1 45241871
1 45241873
1 45241930
1 45242083
1 45242095
1 45242099
1 45242161
1 45242165
1 45242282
1 45242370
1 45242511
1 45242541
1 45242542
1 45242595
1 45242914
1 45242915
1 45242957
1 45243167
1 45243207
1 45243218
1 45243424
1 45243442
1 45243451
1 45243512
1 45243553
1 45243633
1 45243711
1 45243742
1 45243816
1 45243894
1 45244019
1 45244130
1 45244139
1 45244286
1 45244287
1 45244428
1 45245844
1 45246155
1 45246249
1 45246255
1 45246265
1 45246533
1 45248800
1 45248975
1 45249000
1 45249902
1 45249916
1 45249920
1 45250041
1 45250169
1 45250306
1 45250426
1 45250608
1 45250808
1 45250889
1 45251023
1 45251037
1 45251461
1 45251679
1 45251727
1 45251840
1 45252013
1 45252057
1 45252178
1 45252567
1 45252584
1 45252713
1 45252779
1 45252821
1 45252946
1 45253034
1 45253134
1 45253245
1 45253275
1 45253285
1 45253414
1 45253482
1 45254358
1 45254368
1 45254439
1 45254495
1 45254499
1 45254552
1 45254590
1 45254741
1 45254747
1 45254894
1 45255661
1 45255668
1 45255732
1 45256749
1 45258989
1 45259076
1 45259100
1 45259423
1 45259728
1 45259897
1 45260440
1 45260558
1 45260843
1 45261053
1 45261088
1 45261095
1 45261419
1 45261518
1 45261523
1 45261534
1 45261557
1 45261606
1 45261696
1 45261712
1 45261744
1 45262104
1 45262135
1 45262148
1 45262156
1 45262166
1 45262308
1 45262344
1 45262451
1 45262647
1 45262813
1 45262838
1 45262925
1 45262937
1 45262995
1 45262996
1 45263026
1 45263089
1 45263645
1 45263660
1 45263748
1 45263749
1 45263751
1 45263752
1 45263940
1 45264369
1 45264437
1 45264460
1 45264780
1 45265505
1 45265584
1 45265634
1 45265710
1 45265735
1 45265738
1 45265773
1 45265806
1 45265824
1 45266010
1 45266038
1 45266319
1 45266597
1 45266845
1 45267042
1 45267114
1 45267265
1 45267452
1 45267462
1 45267578
1 45268311
1 45268376
1 45268377
1 45269107
1 45269998
1 45270394
1 45270739
1 45271233
1 45271371
1 45271584
1 45271704
1 45271950
1 45272330
1 45272360
1 45272800
1 45272856
1 45273008
1 45273016
1 45273109
1 45273180
1 45273476
1 45273669
1 45273859
1 45273899
1 45274284
1 45274399
1 45274496
1 45274642
1 45274734
1 45274771
1 45274824
1 45274974
1 45275104
1 45275624
1 45275730
1 45275731
1 45275868
1 45276353
1 45276853
1 45276881
1 45277020
1 45277043
1 45277115
1 45277152
1 45277197
1 45277823
1 45277825
1 45277910
1 45277916
1 45277940
1 45278007
1 45278037
1 45278186
1 45278226
1 45278248
1 45278497
1 45278500
1 45278641
1 45278656
1 45278714
1 45278766
1 45278875
1 45278888
1 45279116
1 45279200
1 45279209
1 45279219
1 45279251
1 45279254
1 45279272
1 45279279
1 45279280
1 45279297
1 45279313
1 45279341
1 45279370
1 45279459
1 45279498
1 45279518
1 45279549
1 45279857
1 45280019
1 45280145
1 45280191
1 45280299
1 45280456
1 45280550
1 45280566
1 45280573
1 45280579
1 45280583
1 45280593
1 45280608
1 45280732
1 45280768
1 45280839
1 45280919
1 45280922
1 45281032
1 45281090
1 45281145
1 45281269
1 45281490
1 45282589
1 45282941
1 45282991
1 45283654
1 45283939
1 45284828
1 45284948
1 45285127
1 45286068
1 45286383
1 45286397
1 45286530
1 45286996
1 45287003
1 45287247
1 45287342
1 45287415
1 45287650
1 45287658
1 45287754
1 45287879
1 45287905
1 45287965
1 45288013
1 45288049
1 45288069
1 45288134
1 45288162
1 45288550
1 45288902
1 45288945
1 45289480
1 45289558
1 45289751
1 45289818
1 45290056
1 45290138
1 45290347
1 45290605
1 45290771
1 45291013
1 45291038
1 45291583
1 45292971
1 45294226
1 45295072
1 45296025
1 45296342
1 45296538
1 45296542
1 45296679
1 45297762
1 45298400
1 45298762
1 45298767
1 45298791
1 45298915
1 45298931
1 45299461
1 45300422
1 45301517
1 45301669
1 45301710
1 45301802
1 45301811
1 45301817
1 45301920
1 45302344
1 45302511
1 45302564
1 45302581
1 45303034
1 45303158
1 45303232
1 45303268
1 45304925
1 45305251
1 45305828
1 45307369
1 45307432
1 45307958
1 45309624
1 45309798
1 45310621
1 45312201
1 45313371
1 45315723
1 45316255
1 45316379
1 45317029
1 45317509
1 45320346
1 45321621
1 45324048
1 45324069
1 45324072
1 45324731
1 45327391
1 45329238
1 45331085
1 45331876
1 45332741
1 45333504
1 45333708
1 45334526
1 45334611
1 45334885
1 45336023
1 45337181
1 45337244
1 45337249
1 45337268
1 45337283
1 45337413
1 45337699
1 45337716
1 45337748
1 45337831
1 45338055
1 45338332
1 45338405
1 45338448
1 45338568
1 45338627
1 45338714
1 45338893
1 45339219
1 45339254
1 45340790
1 45340808
1 45340877
1 45341266
1 45341361
1 45341421
1 45341856
1 45341858
1 45341871
1 45342202
1 45342492
1 45342503
1 45342675
1 45342714
1 45342935
1 45343000
1 45343282
1 45343284
1 45343317
1 45343331
1 45343375
1 45343764
1 45343907
1 45343914
1 45343921
1 45344044
1 45344109
1 45344230
1 45344256
1 45344442
1 45344456
1 45344467
1 45344570
1 45344584
1 45344621
1 45344658
1 45344667
1 45344920
1 45344992
1 45345042
1 45345077
1 45345262
1 45345384
1 45345392
1 45345459
1 45345534
1 45345568
1 45345615
1 45345661
1 45345684
1 45345703
1 45345778
1 45346229
1 45346241
1 45346269
1 45346802
1 45347141
1 45347532
1 45347550
1 45347559
1 45348929
1 45348962
1 45349005
1 45349236
1 45350130
1 45350808
1 45350850
1 45351620
1 45353447
1 45354051
1 45354104
1 45354354
1 45354441
1 45354728
1 45354761
1 45354841
1 45354891
1 45354893
1 45355022
1 45355258
1 45355270
1 45356252
1 45356716
1 45356734
1 45356750
1 45357083
1 45357905
1 45357975
1 45358388
1 45358498
1 45358509
1 45358671
1 45359272
1 45359898
1 45360481
1 45360591
1 45360642
1 45362532
1 45363673
1 45364527
1 45365036
1 45365109
1 45365144
1 45365506
1 45365527
1 45365986
1 45366017
1 45366068
1 45366158
1 45366289
1 45366752
1 45366910
1 45367194
1 45367420
1 45367494
1 45367519
1 45367552
1 45367617
1 45367623
1 45367761
1 45367828
1 45368122
1 45368198
1 45368435
1 45368625
1 45368640
1 45368646
1 45368647
1 45368648
1 45368664
1 45368726
1 45368734
1 45368864
1 45368942
1 45369139
1 45369219
1 45369278
1 45369307
1 45369317
1 45369416
1 45369887
1 45370026
1 45370089
1 45370091
1 45370335
1 45370539
1 45370659
1 45371406
1 45372156
1 45372759
1 45372765
1 45373232
1 45374125
1 45374439
1 45374759
1 45375067
1 45375515
1 45376247
1 45376501
1 45376708
1 45376723
1 45378276
1 45378279
1 45378765
1 45379076
1 45379216
1 45379246
1 45379274
1 45379954
1 45380057
1 45380147
1 45380806
1 45380985
1 45381593
1 45382085
1 45383391
1 45383874
1 45384011
1 45384697
1 45384729
1 45384766
1 45385504
1 45385587
1 45386881
1 45387641
1 45388397
1 45388659
1 45388800
1 45389151
1 45389452
1 45389480
1 45389717
1 45389743
1 45389875
1 45389926
1 45389965
1 45390124
1 45390129
1 45390212
1 45390294
1 45390316
1 45390764
1 45390814
1 45390931
1 45390935
1 45391446
1 45391571
1 45391647
1 45394374
1 45394963
1 45395110
1 45395417
1 45395683
1 45395707
1 45396654
1 45396827
1 45397418
1 45398209
1 45398326
1 45398373
1 45398677
1 45398771
1 45398972
1 45399099
1 45399444
1 45400168
1 45400218
1 45400708
1 45401727
1 45405140
1 45405839
1 45406144
1 45406876
1 45407381
1 45407772
1 45408271
1 45410648
1 45411524
1 45412134
1 45413179
1 45413210
1 45414579
1 45414607
1 45415000
1 45415417
1 45417588
1 45417822
1 45417902
1 45417980
1 45417987
1 45418007
1 45418036
1 45418647
1 45418750
1 45418908
1 45419254
1 45419613
1 45420105
1 45420475
1 45421935
1 45421947
1 45422294
1 45422332
1 45422344
1 45422686
1 45423323
1 45423343
1 45423403
1 45423404
1 45423509
1 45423696
1 45423875
1 45423914
1 45424143
1 45424654
1 45424658
1 45424784
1 45425378
1 45425700
1 45426011
1 45426113
1 45426307
1 45426355
1 45426382
1 45426617
1 45426905
1 45426989
1 45427026
1 45427041
1 45427090
1 45427281
1 45427449
1 45427509
1 45428099
1 45428203
1 45429446
1 45429805
1 45430527
1 45431247
1 45433917
1 45434102
1 45434259
1 45434391
1 45434508
1 45434810
1 45434838
1 45434840
1 45434913
1 45435026
1 45435033
1 45435329
1 45437660
1 45437769
1 45438023
1 45439744
1 45439917
1 45440037
1 45440171
1 45443422
1 45444309
1 45444352
1 45444505
1 45444506
1 45444720
1 45445061
1 45445468
1 45445619
1 45445667
1 45445983
1 45446467
1 45446508
1 45446631
1 45446683
1 45447008
1 45447012
1 45447052
1 45447121
1 45447153
1 45447163
1 45447178
1 45447222
1 45447386
1 45447435
1 45447657
1 45447760
1 45447893
1 45447978
1 45448006
1 45448063
1 45448081
1 45448089
1 45448903
1 45448977
1 45449076
1 45449247
1 45449275
1 45449294
1 45449344
1 45449438
1 45449687
1 45449777
1 45449864
1 45449896
1 45449965
1 45450016
1 45450028
1 45450399
1 45451022
1 45451043
1 45451076
1 45451149
1 45451519
1 45451587
1 45452082
1 45452249
1 45452279
1 45452406
1 45452437
1 45452972
1 45453011
1 45453034
1 45453061
1 45453070
1 45453183
1 45453347
1 45453493
1 45453649
1 45453797
1 45454247
1 45454330
1 45454368
1 45454457
1 45454497
1 45454560
1 45454842
1 45455004
1 45455007
1 45455012
1 45455016
1 45455017
1 45455038
1 45455101
1 45455131
1 45455184
1 45455232
1 45455438
1 45455440
1 45455651
1 45455658
1 45455664
1 45456124
1 45456535
1 45456584
1 45456622
1 45456667
1 45456704
1 45456723
1 45456758
1 45456812
1 45457218
1 45458348
1 45458436
1 45458589
1 45458660
1 45458809
1 45459202
1 45459326
1 45459380
1 45459448
1 45459511
1 45459727
1 45460069
1 45460107
1 45460124
1 45460271
1 45460347
1 45460734
1 45460744
1 45460915
1 45460926
1 45460940
1 45461056
1 45461142
1 45461406
1 45461411
1 45461437
1 45462023
1 45462725
1 45462835
1 45463034
1 45464110
1 45464191
1 45464420
1 45464548
1 45465009
1 45465628
1 45466008
1 45467197
1 45467876
1 45469090
1 45469750
1 45469939
1 45471374
1 45471961
1 45472048
1 45472262
1 45472389
1 45472510
1 45472981
1 45474061
1 45474065
1 45474281
1 45474483
1 45474683
1 45475345
1 45476643
1 45478462
1 45479218
1 45479508
1 45479752
1 45480229
1 45480550
1 45481127
1 45481228
1 45482310
1 45482415
1 45482478
1 45482669
1 45482725
1 45483459
1 45484321
1 45484886
1 45485097
1 45485154
1 45485586
1 45485632
1 45485804
1 45485852
1 45487773
1 45488554
1 45490248
1 45493125
1 45493128
1 45493394
1 45493916
1 45494002
1 45494020
1 45494036
1 45494631
1 45494931
1 45495111
1 45495184
1 45495346
1 45496489
1 45496491
1 45496748
1 45497056
1 45497065
1 45502940
1 45503363
1 45504387
1 45504650
1 45504711
1 45504732
1 45504753
1 45504854
1 45506293
1 45506395
1 45506540
1 45506542
1 45507422
1 45507739
1 45508289
1 45508916
1 45509193
1 45510747
1 45511253
1 45511313
1 45511393
1 45511434
1 45511450
1 45511528
1 45511941
1 45511967
1 45512785
1 45513709
1 45513732
1 45514741
1 45515896
1 45519346
1 45519743
1 45519853
1 45521607
1 45521743
1 45522506
1 45523254
1 45523916
1 45523938
1 45524257
1 45524673
1 45524918
1 45524983
1 45526030
1 45526034
1 45526414
1 45526795
1 45527847
1 45528040
1 45528923
1 45529298
1 45529326
1 45530363
1 45533253
1 45533270
1 45533300
1 45533426
1 45533537
1 45533586
1 45533834
1 45534716
1 45534726
1 45534979
1 45535253
1 45535478
1 45536125
1 45536149
1 45536670
1 45536913
1 45537099
1 45537141
1 45537158
1 45537669
1 45537710
1 45537933
1 45537971
1 45537978
1 45538612
1 45538780
1 45539612
1 45539902
1 45540470
1 45540528
1 45540548
1 45540645
1 45540711
1 45540877
1 45541627
1 45541870
1 45542384
1 45543553
1 45543569
1 45544347
1 45544351
1 45544584
1 45545074
1 45546304
1 45546969
1 45547036
1 45547986
1 45548168
1 45548202
1 45548667
1 45548706
1 45548898
1 45549096
1 45549387
1 45549586
1 45549639
1 45549841
1 45549868
1 45550093
1 45550709
1 45550776
1 45550983
1 45551121
1 45551810
1 45551886
1 45551908
1 45553076
1 45553119
1 45553385
1 45553412
1 45553669
1 45553927
1 45554360
1 45554394
1 45554446
1 45554456
1 45554475
1 45554540
1 45554752
1 45554786
1 45554835
1 45554939
1 45555142
1 45555263
1 45555387
1 45555562
1 45555607
1 45555737
1 45556187
1 45556517
1 45556525
1 45556706
1 45556922
1 45557053
1 45557277
1 45557456
1 45557669
1 45557695
1 45557802
1 45557835
1 45557924
1 45558508
1 45558693
1 45558723
1 45558916
1 45558961
1 45558964
1 45559141
1 45559175
1 45560115
1 45560301
1 45560370
1 45560588
1 45561190
1 45561387
1 45561471
1 45561540
1 45561777
1 45561830
1 45561835
1 45562058
1 45562077
1 45562188
1 45562305
1 45562610
1 45562711
1 45562782
1 45563276
1 45563488
1 45563997
1 45564268
1 45564309
1 45564535
1 45565142
1 45565659
1 45565667
1 45566122
1 45567170
1 45567459
1 45567957
1 45568523
1 45568760
1 45568852
1 45568992
1 45569084
1 45569371
1 45569430
1 45569671
1 45569761
1 45569773
1 45569961
1 45570054
1 45570175
1 45570200
1 45570210
1 45570455
1 45572230
1 45572231
1 45572335
1 45572432
1 45572617
1 45572619
1 45572771
1 45572917
1 45573034
1 45573289
1 45573384
1 45573628
1 45573686
1 45573710
1 45573873
1 45573907
1 45573926
1 45573948
1 45574030
1 45574031
1 45574055
1 45574200
1 45574222
1 45574400
1 45574534
1 45574565
1 45574667
1 45574668
1 45574735
1 45574749
1 45574792
1 45574802
1 45574907
1 45574991
1 45574992
1 45574997
1 45575170
1 45575179
1 45576074
1 45576119
1 45576231
1 45576254
1 45576327
1 45576450
1 45576502
1 45576522
1 45576564
1 45576610
1 45576649
1 45576694
1 45577003
1 45577319
1 45577455
1 45577459
1 45577715
1 45577719
1 45577732
1 45577858
1 45577887
1 45578059
1 45580434
1 45580461
1 45580492
1 45580527
1 45580557
1 45580580
1 45580624
1 45580655
1 45580856
1 45580899
1 45580933
1 45581061
1 45581165
1 45581168
1 45581183
1 45581184
1 45581665
1 45582167
1 45582451
1 45582452
1 45582471
1 45584192
1 45584280
1 45584348
1 45584673
1 45584807
1 45584995
1 45585477
1 45586311
1 45586357
1 45586689
1 45586721
1 45586729
1 45587086
1 45587890
1 45588977
1 45589954
1 45591387
1 45591617
1 45591657
1 45592074
1 45592285
1 45592321
1 45592712
1 45592909
1 45593532
1 45594306
1 45594649
1 45594955
1 45595336
1 45595950
1 45596215
1 45596645
1 45596940
1 45597214
1 45597554
1 45597717
1 45598207
1 45598525
1 45598526
1 45599161
1 45601961
1 45602881
1 45606855
1 45607475
1 45607563
1 45607804
1 45608696
1 45608949
1 45609021
1 45610470
1 45611275
1 45612781
1 45612841
1 45612910
1 45613755
1 45614040
1 45614512
1 45614712
1 45616793
1 45616911
1 45616953
1 45616999
1 45617157
1 45617313
1 45619069
1 45619461
1 45619768
1 45620533
1 45621284
1 45621597
1 45622356
1 45622534
1 45622837
1 45622988
1 45623394
1 45623404
1 45623593
1 45632481
1 45632844
1 45633288
1 45633562
1 45634746
1 45635861
1 45636013
1 45636505
1 45637354
1 45637391
1 45641053
1 45641663
1 45642002
1 45642198
1 45644913
1 45645037
1 45645165
1 45645565
1 45645566
1 45646029
1 45647960
1 45648073
1 45649575
1 45650766
1 45651342
1 45651530
1 45651723
1 45652234
1 45652979
1 45653274
1 45653341
1 45653777
1 45654342
1 45655040
1 45655272
1 45656228
1 45657916
1 45657929
1 45659161
1 45660181
1 45660242
1 45660992
1 45661659
1 45662324
1 45662555
1 45665430
1 45666305
1 45666494
1 45667459
1 45667828
1 45668026
1 45668542
1 45668692
1 45669092
1 45669316
1 45669817
1 45670051
1 45670169
1 45670297
1 45670811
1 45670982
1 45672316
1 45672603
1 45672821
1 45672881
1 45673393
1 45673629
1 45673888
1 45674175
1 45674295
1 45674343
1 45675173
1 45676041
1 45676248
1 45676582
1 45676995
1 45677072
1 45678375
1 45678560
1 45679235
1 45679953
1 45680412
1 45681478
1 45681618
1 45681764
1 45681823
1 45682086
1 45682089
1 45682148
1 45682587
1 45682681
1 45682763
1 45683289
1 45683490
1 45683511
1 45683764
1 45684145
1 45685349
1 45685628
1 45687358
1 45687786
1 45688143
1 45688299
1 45688730
1 45689595
1 45690074
1 45690334
1 45690335
1 45690508
1 45690736
1 45691029
1 45691224
1 45691521
1 45691716
1 45691762
1 45692089
1 45692104
1 45692165
1 45692316
1 45692434
1 45692666
1 45692827
1 45693205
1 45693409
1 45693656
1 45693849
1 45695657
1 45696027
1 45696209
1 45696229
1 45696317
1 45696378
1 45697138
1 45699295
1 45699612
1 45700026
1 45700123
1 45701918
1 45701988
1 45703214
1 45706377
1 45706994
1 45708797
1 45708909
1 45708964
1 45709136
1 45711456
1 45712421
1 45713343
1 45713948
1 45713974
1 45714812
1 45714886
1 45715167
1 45716662
1 45716687
1 45717088
1 45717833
1 45719506
1 45721942
1 45723316
1 45723828
1 45724451
1 45724540
1 45724595
1 45725803
1 45726037
1 45726560
1 45729121
1 45731182
1 45731220
1 45731675
1 45732936
1 45733432
1 45733512
1 45734011
1 45734406
1 45735027
1 45735249
1 45735966
1 45736178
1 45736345
1 45737028
1 45738168
1 45739155
1 45739496
1 45740839
1 45741031
1 45742004
1 45743853
1 45744019
1 45744169
1 45745766
1 45745791
1 45746163
1 45746750
1 45746867
1 45746916
1 45746917
1 45748784
1 45748876
1 45749314
1 45749414
1 45749631
1 45749976
1 45750289
1 45751490
1 45751505
1 45751735
1 45752316
1 45753394
1 45753458
1 45754183
1 45754838
1 45755338
1 45755825
1 45756325
1 45756812
1 45756999
1 45757483
1 45758102
1 45758352
1 45759668
1 45760073
1 45760078
1 45760742
1 45761722
1 45761850
1 45761851
1 45762622
1 45762694
1 45762726
1 45762767
1 45762942
1 45763183
1 45763560
1 45764713
1 45765082
1 45765310
1 45766313
1 45766403
1 45767750
1 45767928
1 45769627
1 45770899
1 45770993
1 45771733
1 45772680
1 45773284
1 45773590
1 45773644
1 45774275
1 45774727
1 45775621
1 45775920
1 45777036
1 45778424
1 45779161
1 45779853
1 45781218
1 45782417
1 45782553
1 45783121
1 45783522
1 45783524
1 45784343
1 45785610
1 45785871
1 45786217
1 45786230
1 45786398
1 45786505
1 45786532
1 45786854
1 45786999
1 45787243
1 45787664
1 45788593
1 45788658
1 45789191
1 45790670
1 45792383
1 45792678
1 45793062
1 45793420
1 45793553
1 45793675
1 45794313
1 45794401
1 45794455
1 45798445
1 45798503
1 45799026
1 45799127
1 45799822
1 45800128
1 45800345
1 45800561
1 45800913
1 45801302
1 45801356
1 45801522
1 45801639
1 45801807
1 45801809
1 45802451
1 45802613
1 45802755
1 45803299
1 45803340
1 45803511
1 45803833
1 45803890
1 45803932
1 45805234
1 45805287
1 45805427
1 45805864
1 45806000
1 45806042
1 45806081
1 45806225
1 45806281
1 45806290
1 45806435
1 45806447
1 45806450
1 45806462
1 45806635
1 45806748
1 45806936
1 45806952
1 45807145
1 45807440
1 45807578
1 45807660
1 45807878
1 45808047
1 45808183
1 45808184
1 45808351
1 45808390
1 45808436
1 45808536
1 45808567
1 45808699
1 45808766
1 45808894
1 45808944
1 45809230
1 45809326
1 45809345
1 45809413
1 45809473
1 45809703
1 45809804
1 45810144
1 45810169
1 45810223
1 45810508
1 45810657
1 45810752
1 45810853
1 45810875
1 45810990
1 45811067
1 45811082
1 45811117
1 45811198
1 45811610
1 45811712
1 45811773
1 45812102
1 45812208
1 45812240
1 45812610
1 45813172
1 45813699
1 45814115
1 45814289
1 45814522
1 45814616
1 45814656
1 45815274
1 45815353
1 45815393
1 45815566
1 45815614
1 45816164
1 45816666
1 45816691
1 45816852
1 45817434
1 45817606
1 45818315
1 45818600
1 45819648
1 45819693
1 45820493
1 45820669
1 45822238
1 45822902
1 45823853
1 45824585
1 45825234
1 45827190
1 45827238
1 45827246
1 45827433
1 45827676
1 45827741
1 45827743
1 45828755
1 45829504
1 45830884
1 45831832
1 45831834
1 45833934
1 45834083
1 45834282
1 45835549
1 45837138
1 45838724
1 45839254
1 45839773
1 45840588
1 45842333
1 45842429
1 45842760
1 45842810
1 45842836
1 45842986
1 45843235
1 45843296
1 45843568
1 45844133
1 45844966
1 45845154
1 45845198
1 45845615
1 45846010
1 45846885
1 45847670
1 45847883
1 45848413
1 45848968
1 45849401
1 45849641
1 45850321
1 45851145
1 45852288
1 45852359
1 45852991
1 45853020
1 45853190
1 45853777
1 45854347
1 45854417
1 45854690
1 45855306
1 45855532
1 45855801
1 45855944
1 45856356
1 45856469
1 45856645
1 45857380
1 45859029
1 45859438
1 45860487
1 45860530
1 45861571
1 45861731
1 45861918
1 45862200
1 45862610
1 45863216
1 45863783
1 45864027
1 45864388
1 45865850
1 45865955
1 45866390
1 45867162
1 45867606
1 45868270
1 45869081
1 45869237
1 45871461
1 45871791
1 45871807
1 45871868
1 45872589
1 45872598
1 45872979
1 45874024
1 45874757
1 45875250
1 45875290
1 45876913
1 45876968
1 45877170
1 45877246
1 45877730
1 45878229
1 45879003
1 45879548
1 45880351
1 45880361
1 45881904
1 45882093
1 45882130
1 45883386
1 45883895
1 45884001
1 45884101
1 45884139
1 45884177
1 45884194
1 45884314
1 45884451
1 45884457
1 45884489
1 45884610
1 45884640
1 45884811
1 45884818
1 45884819
1 45884825
1 45885014
1 45885202
1 45885218
1 45885263
1 45885380
1 45885664
1 45885696
1 45885812
1 45885840
1 45886890
1 45887098
1 45887565
1 45887980
1 45888300
1 45888418
1 45888598
1 45889108
1 45889137
1 45889393
1 45889540
1 45890038
1 45890225
1 45890323
1 45890474
1 45891959
1 45892254
1 45892270
1 45892472
1 45892539
1 45892777
1 45893014
1 45893112
1 45893515
1 45893518
1 45895347
1 45897141
1 45897189
1 45897638
1 45897743
1 45897874
1 45898650
1 45898951
1 45899533
1 45899786
1 45899877
1 45900820
1 45900900
1 45901036
1 45901276
1 45902675
1 45904417
1 45904677
1 45904797
1 45904824
1 45904983
1 45905101
1 45905571
1 45906035
1 45906779
1 45907058
1 45907075
1 45907173
1 45907373
1 45907400
1 45907402
1 45907568
1 45907695
1 45908416
1 45908483
1 45909767
1 45910840
1 45911123
1 45911890
1 45912030
1 45912044
1 45913770
1 45913866
1 45915137
1 45915143
1 45915385
1 45916018
1 45916607
1 45916608
1 45916867
1 45916908
1 45917084
1 45917269
1 45919440
1 45919503
1 45920407
1 45920862
1 45921362
1 45921456
1 45921607
1 45921904
1 45922576
1 45922721
1 45923040
1 45923206
1 45923344
1 45923533
1 45923608
1 45924316
1 45924410
1 45925001
1 45925091
1 45925224
1 45925271
1 45925870
1 45925920
1 45925983
1 45926533
1 45926535
1 45926607
1 45926641
1 45927199
1 45927900
1 45928496
1 45929083
1 45929111
1 45929261
1 45929427
1 45929710
1 45929881
1 45929898
1 45929937
1 45930004
1 45930374
1 45930400
1 45930405
1 45930608
1 45932081
1 45932167
1 45932193
1 45932365
1 45932443
1 45933152
1 45933218
1 45933284
1 45933391
1 45933732
1 45933833
1 45933855
1 45933925
1 45934103
1 45934117
1 45934255
1 45934450
1 45934529
1 45934574
1 45934608
1 45934631
1 45935189
1 45935382
1 45935497
1 45935543
1 45935703
1 45935870
1 45935883
1 45936031
1 45936323
1 45936814
1 45937272
1 45937347
1 45937528
1 45937584
1 45937717
1 45937812
1 45937832
1 45937916
1 45939750
1 45939767
1 45939860
1 45940033
1 45940244
1 45940571
1 45940758
1 45941051
1 45941133
1 45941141
1 45941476
1 45941485
1 45941509
1 45941579
1 45941842
1 45942181
1 45942599
1 45942647
1 45942689
1 45943212
1 45943223
1 45943255
1 45943451
1 45943799
1 45943813
1 45944036
1 45944462
1 45944939
1 45944942
1 45945067
1 45945203
1 45945541
1 45945864
1 45946978
1 45946983
1 45946998
1 45947066
1 45947253
1 45949543
1 45949805
1 45949900
1 45949976
1 45950377
1 45950583
1 45953707
1 45954420
1 45954497
1 45954677
1 45955750
1 45956623
1 45957113
1 45959042
1 45959058
1 45960670
1 45960987
1 45962348
1 45962461
1 45963448
1 45963746
1 45963962
1 45963967
1 45965144
1 45965677
1 45966531
1 45966740
1 45966796
1 45966978
1 45967485
1 45967602
1 45968843
1 45969024
1 45969907
1 45970127
1 45970147
1 45971164
1 45973080
1 45973320
1 45973384
1 45973416
1 45975670
1 45976739
1 45976844
1 45977364
1 45977700
1 45978848
1 45979200
1 45981225
1 45984337
1 45984807
1 45985147
1 45985201
1 45986460
1 45986978
1 45987603
1 45987619
1 45987832
1 45988986
1 45989459
1 45989460
1 45989850
1 45990455
1 45990721
1 45990890
1 45991279
1 45992136
1 45993279
1 45993376
1 45993428
1 45994296
1 45994325
1 45994341
1 45994392
1 45995103
1 45998696
1 45999018
1 46000158
1 46000204
1 46000353
1 46000718
1 46001231
1 46001619
1 46001838
1 46002566
1 46003146
1 46003449
1 46003481
1 46003609
1 46004425
1 46004590
1 46004737
1 46005528
1 46005571
1 46005951
1 46006109
1 46006309
1 46007936
1 46008183
1 46009055
1 46009906
1 46009922
1 46010164
1 46010619
1 46010793
1 46011508
1 46011972
1 46011994
1 46012417
1 46012729
1 46013153
1 46014175
1 46014338
1 46014727
1 46014981
1 46014991
1 46015854
1 46016253
1 46016262
1 46016435
1 46016775
1 46017613
1 46018089
1 46018130
1 46018153
1 46018536
1 46018994
1 46018996
1 46019037
1 46019166
1 46019484
1 46019912
1 46020320
1 46020785
1 46021180
1 46021430
1 46021814
1 46021993
1 46023095
1 46023654
1 46023660
1 46023979
1 46024254
1 46024320
1 46025189
1 46025635
1 46026426
1 46026917
1 46030827
1 46031864
1 46032111
1 46032377
1 46032901
1 46033315
1 46033334
1 46034365
1 46034619
1 46035101
1 46035240
1 46035686
1 46036134
1 46036640
1 46036764
1 46036795
1 46038136
1 46038425
1 46039240
1 46042086
1 46042629
1 46042652
1 46043074
1 46043790
1 46044293
1 46044489
1 46044807
1 46044962
1 46045380
1 46045801
1 46046195
1 46046404
1 46046857
1 46047572
1 46047855
1 46048250
1 46048432
1 46048440
1 46048751
1 46048800
1 46048804
1 46049303
1 46049522
1 46050309
1 46051004
1 46052308
1 46052323
1 46052604
1 46052640
1 46055322
1 46055419
1 46055708
1 46055734
1 46056286
1 46056319
1 46057042
1 46057263
1 46057367
1 46057513
1 46057683
1 46057854
1 46057999
1 46058032
1 46058308
1 46059245
1 46059252
1 46059663
1 46060086
1 46060104
1 46060254
1 46060927
1 46061708
1 46062256
1 46063236
1 46063578
1 46063637
1 46063657
1 46064381
1 46064403
1 46064443
1 46064669
1 46064759
1 46065395
1 46065640
1 46065712
1 46065878
1 46065906
1 46065914
1 46067233
1 46067262
1 46067436
1 46067939
1 46068017
1 46068032
1 46068063
1 46069527
1 46069615
1 46069634
1 46069669
1 46069798
1 46069916
1 46072018
1 46072298
1 46072336
1 46072655
1 46072723
1 46072746
1 46072847
1 46072859
1 46072885
1 46072915
1 46073076
1 46073094
1 46073111
1 46073131
1 46073311
1 46073335
1 46073353
1 46073354
1 46073388
1 46073389
1 46073544
1 46073697
1 46074849
1 46074907
1 46075335
1 46075496
1 46075550
1 46075560
1 46075608
1 46075745
1 46075769
1 46075887
1 46076179
1 46076469
1 46076835
1 46076985
1 46077054
1 46077102
1 46077104
1 46077191
1 46077694
1 46077806
1 46077957
1 46078098
1 46078234
1 46078455
1 46078514
1 46078813
1 46078837
1 46078936
1 46079433
1 46079916
1 46079937
1 46080316
1 46080700
1 46081236
1 46081488
1 46082337
1 46083120
1 46083169
1 46084938
1 46085587
1 46085759
1 46086856
1 46086864
1 46088958
1 46089482
1 46089808
1 46089908
1 46091190
1 46091409
1 46095197
1 46095685
1 46096295
1 46096554
1 46096632
1 46096819
1 46096820
1 46096988
1 46097313
1 46097752
1 46097766
1 46098238
1 46098590
1 46100182
1 46100893
1 46101027
1 46101618
1 46102190
1 46102252
1 46103037
1 46103432
1 46103884
1 46104108
1 46104596
1 46105334
1 46105431
1 46105567
1 46105864
1 46106420
1 46106821
1 46106989
1 46107019
1 46107545
1 46109952
1 46110327
1 46110447
1 46110767
1 46110982
1 46111036
1 46111295
1 46111478
1 46111848
1 46112481
1 46113906
1 46114248
1 46114987
1 46115067
1 46115222
1 46118273
1 46121966
1 46122110
1 46122263
1 46122467
1 46122766
1 46122957
1 46123551
1 46123696
1 46123819
1 46124039
1 46124569
1 46124786
1 46124837
1 46124946
1 46125017
1 46125797
1 46126767
1 46127883
1 46128240
1 46128299
1 46128683
1 46128754
1 46128966
1 46129101
1 46129243
1 46129286
1 46129498
1 46129533
1 46129602
1 46129625
1 46130063
1 46130451
1 46130490
1 46132217
1 46132413
1 46132755
1 46132789
1 46132857
1 46133227
1 46133295
1 46134261
1 46134578
1 46134877
1 46135057
1 46136200
1 46136652
1 46136694
1 46136759
1 46136844
1 46136993
1 46137205
1 46137213
1 46137480
1 46137481
1 46137826
1 46137860
1 46138269
1 46138369
1 46138708
1 46139207
1 46139264
1 46139274
1 46139811
1 46140023
1 46140216
1 46140414
1 46140426
1 46140448
1 46140463
1 46140465
1 46142198
1 46142215
1 46142311
1 46142326
1 46142634
1 46142752
1 46142802
1 46143690
1 46144348
1 46144908
1 46145049
1 46145300
1 46145331
1 46145446
1 46145610
1 46145611
1 46146448
1 46146764
1 46147733
1 46148279
1 46148412
1 46148613
1 46148797
1 46148836
1 46149776
1 46149813
1 46151831
1 46152000
1 46152070
1 46152289
1 46153207
1 46153774
1 46153885
1 46154041
1 46154107
1 46155883
1 46156187
1 46156279
1 46156410
1 46156499
1 46157540
1 46157993
1 46158262
1 46158396
1 46158965
1 46159036
1 46159055
1 46159279
1 46159288
1 46159325
1 46159433
1 46159458
1 46159510
1 46159543
1 46159552
1 46159751
1 46160255
1 46160375
1 46160462
1 46160645
1 46160818
1 46161299
1 46161800
1 46162410
1 46163132
1 46163218
1 46163252
1 46163281
1 46163720
1 46163859
1 46163906
1 46164672
1 46164973
1 46165052
1 46165145
1 46165450
1 46165826
1 46166024
1 46166167
1 46166233
1 46166559
1 46166587
1 46166669
1 46166941
1 46168158
1 46168326
1 46168828
1 46168915
1 46169275
1 46169367
1 46169400
1 46169908
1 46170165
1 46170754
1 46171212
1 46171551
1 46171554
1 46171581
1 46171615
1 46171629
1 46171634
1 46171672
1 46171966
1 46172080
1 46172197
1 46172275
1 46172328
1 46172380
1 46172501
1 46172532
1 46172598
1 46172712
1 46172729
1 46172826
1 46173300
1 46173442
1 46174156
1 46174202
1 46174347
1 46174566
1 46174661
1 46174948
1 46175183
1 46175481
1 46175730
1 46175954
1 46176046
1 46176306
1 46176587
1 46176812
1 46176859
1 46176883
1 46177162
1 46177169
1 46177196
1 46177197
1 46177198
1 46177199
1 46177237
1 46177312
1 46177360
1 46177474
1 46178278
1 46178344
1 46178354
1 46178381
1 46178403
1 46178647
1 46179037
1 46179158
1 46179228
1 46179256
1 46179270
1 46179462
1 46179825
1 46180345
1 46180423
1 46181003
1 46181004
1 46181342
1 46181446
1 46181574
1 46181653
1 46181749
1 46181815
1 46181925
1 46182527
1 46182862
1 46183092
1 46183143
1 46183398
1 46183807
1 46183808
1 46183813
1 46184839
1 46185300
1 46185318
1 46185873
1 46186032
1 46186455
1 46186463
1 46186675
1 46186833
1 46186842
1 46187767
1 46187817
1 46187872
1 46188071
1 46189827
1 46190259
1 46190839
1 46191694
1 46192190
1 46192460
1 46192596
1 46193508
1 46193716
1 46194759
1 46195469
1 46195477
1 46195515
1 46195663
1 46195728
1 46195846
1 46195895
1 46196053
1 46196720
1 46197212
1 46197311
1 46197725
1 46197824
1 46198282
1 46198466
1 46198848
1 46198882
1 46199690
1 46199780
1 46200789
1 46201232
1 46201472
1 46202433
1 46202802
1 46202911
1 46203255
1 46203274
1 46203518
1 46203715
1 46204084
1 46204142
1 46204590
1 46205125
1 46205223
1 46205368
1 46205370
1 46206243
1 46206387
1 46206570
1 46206698
1 46207266
1 46207907
1 46208051
1 46208279
1 46208485
1 46208941
1 46209076
1 46209147
1 46209181
1 46209299
1 46209401
1 46209857
1 46210075
1 46210594
1 46211070
1 46211370
1 46211466
1 46211516
1 46211734
1 46212283
1 46212359
1 46212412
1 46212816
1 46213025
1 46213027
1 46213033
1 46213400
1 46213982
1 46214047
1 46214377
1 46214906
1 46215353
1 46215419
1 46216357
1 46216489
1 46217603
1 46217652
1 46217877
1 46217928
1 46218217
1 46218527
1 46218553
1 46218619
1 46218663
1 46218758
1 46218973
1 46219261
1 46219329
1 46219346
1 46219393
1 46219875
1 46220275
1 46222852
1 46223109
1 46223375
1 46223714
1 46224900
1 46225480
1 46225794
1 46226218
1 46226414
1 46226740
1 46226996
1 46227160
1 46227189
1 46227206
1 46227216
1 46227263
1 46227371
1 46227382
1 46227389
1 46227555
1 46227728
1 46227790
1 46228178
1 46228712
1 46228722
1 46228745
1 46228765
1 46228824
1 46228918
1 46229004
1 46229281
1 46229284
1 46229389
1 46229567
1 46229635
1 46229651
1 46230668
1 46230826
1 46230859
1 46230878
1 46230889
1 46230925
1 46231026
1 46231258
1 46231266
1 46231422
1 46231565
1 46231638
1 46231933
1 46231995
1 46232045
1 46232137
1 46232161
1 46232245
1 46232310
1 46232532
1 46233019
1 46233371
1 46233472
1 46233907
1 46233999
1 46234000
1 46234496
1 46234951
1 46234981
1 46235160
1 46235338
1 46236084
1 46236508
1 46236669
1 46236758
1 46237505
1 46237520
1 46239867
1 46239897
1 46240894
1 46240925
1 46241307
1 46241308
1 46241336
1 46241668
1 46241678
1 46241762
1 46242001
1 46242197
1 46242199
1 46244590
1 46245421
1 46245451
1 46245460
1 46245499
1 46245624
1 46245952
1 46246001
1 46246504
1 46247241
1 46247516
1 46247549
1 46248019
1 46248053
1 46248150
1 46248242
1 46248351
1 46248425
1 46248621
1 46248634
1 46248944
1 46249219
1 46249295
1 46249316
1 46249795
1 46249893
1 46250043
1 46250231
1 46250322
1 46250437
1 46250600
1 46250769
1 46251963
1 46252130
1 46253836
1 46254089
1 46254340
1 46254603
1 46254626
1 46254659
1 46254677
1 46254722
1 46254922
1 46255078
1 46255114
1 46255536
1 46255537
1 46255565
1 46255840
1 46255944
1 46257575
1 46257698
1 46257919
1 46258189
1 46258897
1 46258935
1 46259041
1 46259860
1 46259923
1 46260338
1 46261063
1 46261103
1 46261260
1 46261473
1 46261737
1 46261893
1 46262221
1 46262328
1 46263043
1 46263235
1 46264231
1 46264337
1 46264489
1 46264549
1 46264980
1 46265140
1 46265584
1 46266073
1 46266239
1 46266309
1 46266466
1 46266514
1 46266569
1 46266800
1 46267019
1 46267329
1 46267521
1 46267529
1 46267662
1 46267983
1 46268159
1 46268290
1 46268493
1 46268504
1 46268636
1 46268994
1 46269041
1 46269556
1 46271202
1 46271317
1 46271347
1 46271365
1 46271439
1 46271824
1 46271877
1 46271883
1 46271930
1 46272396
1 46272480
1 46272835
1 46273002
1 46273316
1 46273559
1 46274058
1 46275364
1 46275391
1 46276239
1 46276605
1 46276996
1 46277153
1 46277515
1 46278073
1 46278486
1 46278980
1 46279318
1 46280252
1 46280600
1 46280886
1 46283833
1 46284297
1 46284314
1 46284670
1 46287178
1 46287212
1 46287220
1 46287234
1 46290282
1 46290287
1 46290293
1 46290294
1 46290429
1 46290899
1 46290928
1 46290997
1 46291152
1 46291187
1 46292040
1 46292569
1 46292918
1 46293204
1 46294475
1 46294600
1 46294935
1 46294957
1 46295411
1 46295598
1 46296017
1 46296955
1 46296999
1 46297451
1 46297987
1 46298043
1 46298045
1 46298242
1 46298436
1 46298474
1 46299512
1 46299731
1 46300280
1 46300413
1 46300707
1 46300947
1 46301197
1 46302072
1 46303166
1 46304087
1 46304439
1 46304542
1 46305113
1 46305271
1 46305297
1 46305374
1 46305829
1 46306142
1 46307302
1 46307332
1 46307336
1 46307647
1 46307726
1 46307760
1 46307783
1 46311023
1 46311113
1 46311198
1 46312939
1 46313738
1 46313795
1 46313978
1 46314269
1 46315112
1 46315113
1 46315456
1 46315667
1 46315723
1 46315792
1 46315827
1 46315995
1 46316125
1 46317154
1 46317406
1 46317949
1 46319843
1 46320197
1 46320463
1 46320635
1 46320656
1 46320696
1 46320872
1 46320975
1 46320984
1 46321008
1 46321025
1 46322462
1 46322597
1 46322653
1 46322720
1 46323023
1 46323202
1 46323308
1 46324028
1 46324109
1 46324117
1 46324206
1 46324215
1 46324246
1 46324490
1 46324797
1 46325162
1 46325274
1 46326092
1 46326097
1 46327531
1 46327691
1 46327699
1 46328494
1 46329933
1 46330277
1 46330616
1 46330656
1 46331555
1 46331709
1 46331961
1 46332831
1 46333098
1 46333614
1 46333821
1 46333913
1 46334276
1 46334799
1 46336039
1 46336077
1 46336244
1 46336731
1 46336988
1 46337328
1 46337755
1 46338077
1 46338269
1 46338291
1 46338659
1 46338690
1 46338722
1 46338767
1 46338770
1 46338804
1 46340192
1 46342687
1 46343526
1 46344158
1 46344492
1 46345832
1 46346058
1 46346106
1 46346170
1 46346674
1 46346793
1 46348700
1 46348935
1 46349032
1 46349033
1 46349974
1 46350317
1 46350321
1 46350787
1 46352007
1 46352047
1 46352294
1 46352323
1 46352536
1 46352806
1 46353320
1 46354163
1 46355196
1 46355307
1 46356109
1 46356132
1 46356331
1 46356570
1 46356950
1 46357667
1 46357680
1 46357920
1 46358590
1 46358920
1 46359432
1 46360186
1 46360242
1 46360594
1 46361165
1 46361196
1 46361425
1 46361992
1 46362403
1 46363037
1 46363116
1 46364197
1 46364216
1 46364728
1 46364939
1 46365169
1 46365271
1 46365633
1 46365637
1 46365917
1 46367367
1 46368247
1 46368300
1 46369575
1 46369829
1 46374096
1 46381113
1 46382531
1 46383827
1 46383886
1 46384063
1 46386152
1 46386234
1 46386312
1 46386454
1 46386490
1 46386504
1 46386525
1 46386842
1 46386879
1 46386890
1 46386896
1 46386981
1 46405401
1 46406485
1 46409012
1 46409106
1 46409357
1 46409501
1 46410176
1 46411140
1 46411227
1 46411293
1 46411568
1 46411791
1 46412011
1 46412179
1 46412208
1 46412217
1 46412237
1 46412551
1 46412691
1 46412832
1 46413123
1 46413168
1 46413585
1 46413645
1 46413661
1 46413690
1 46413936
1 46413955
1 46414104
1 46414140
1 46414399
1 46414497
1 46414554
1 46414647
1 46414750
1 46414812
1 46414873
1 46414919
1 46415155
1 46415192
1 46415295
1 46415331
1 46415418
1 46415712
1 46415777
1 46415856
1 46415878
1 46415917
1 46415978
1 46416026
1 46416054
1 46416082
1 46416187
1 46416214
1 46416240
1 46416242
1 46416259
1 46416335
1 46416353
1 46416360
1 46416370
1 46416435
1 46416492
1 46416520
1 46416621
1 46416645
1 46416673
1 46416689
1 46416691
1 46416718
1 46416719
1 46416752
1 46416753
1 46417002
1 46417328
1 46417329
1 46417340
1 46417373
1 46417409
1 46417447
1 46417617
1 46417787
1 46417823
1 46417967
1 46418073
1 46418283
1 46418305
1 46418542
1 46418555
1 46419183
1 46419317
1 46419491
1 46419534
1 46419603
1 46419792
1 46420135
1 46420429
1 46421006
1 46421442
1 46421585
1 46421682
1 46421699
1 46421877
1 46422062
1 46422288
1 46422606
1 46423579
1 46423772
1 46423850
1 46424544
1 46425205
1 46425212
1 46425367
1 46427874
1 46427966
1 46428082
1 46428809
1 46428831
1 46428966
1 46429672
1 46429715
1 46429881
1 46430981
1 46431251
1 46431336
1 46431494
1 46431766
1 46431862
1 46432223
1 46432354
1 46433286
1 46433785
1 46434301
1 46434315
1 46434317
1 46434410
1 46434547
1 46434754
1 46434837
1 46434889
1 46434898
1 46434906
1 46435159
1 46435417
1 46435500
1 46435756
1 46435965
1 46436556
1 46437044
1 46437317
1 46437524
1 46437893
1 46438130
1 46438518
1 46439918
1 46440109
1 46440514
1 46441632
1 46442444
1 46443086
1 46443275
1 46443446
1 46443574
1 46443820
1 46443872
1 46444352
1 46446100
1 46446230
1 46446350
1 46446638
1 46446688
1 46446711
1 46447586
1 46448013
1 46448040
1 46448134
1 46450687
1 46450796
1 46451614
1 46451894
1 46452161
1 46452321
1 46452431
1 46452563
1 46453260
1 46453636
1 46453801
1 46454287
1 46454383
1 46454399
1 46454601
1 46454651
1 46454658
1 46454678
1 46455176
1 46455845
1 46456416
1 46456782
1 46457210
1 46457242
1 46457336
1 46457703
1 46458159
1 46458625
1 46459037
1 46459301
1 46459742
1 46460355
1 46460626
1 46461338
1 46461797
1 46462431
1 46462669
1 46462764
1 46463249
1 46463332
1 46463389
1 46463419
1 46463589
1 46463602
1 46463622
1 46463623
1 46463625
1 46463693
1 46463988
1 46464010
1 46464099
1 46464220
1 46464427
1 46464508
1 46465349
1 46465491
1 46465567
1 46465764
1 46465783
1 46465784
1 46467801
1 46468002
1 46468206
1 46468310
1 46468536
1 46468544
1 46468590
1 46468692
1 46468711
1 46468739
1 46469222
1 46469369
1 46469860
1 46469873
1 46469879
1 46469880
1 46470387
1 46470536
1 46470634
1 46470902
1 46470922
1 46471479
1 46473077
1 46473086
1 46473172
1 46473225
1 46473802
1 46474601
1 46474846
1 46477488
1 46479090
1 46479528
1 46479551
1 46480139
1 46480145
1 46480148
1 46480170
1 46480261
1 46480416
1 46480749
1 46480852
1 46480887
1 46481039
1 46481174
1 46481376
1 46481679
1 46481687
1 46481812
1 46481852
1 46481926
1 46481972
1 46482430
1 46482667
1 46482724
1 46482873
1 46482983
1 46483626
1 46483632
1 46483746
1 46483809
1 46483857
1 46483904
1 46483991
1 46484075
1 46484081
1 46484356
1 46484437
1 46484447
1 46484785
1 46484794
1 46484831
1 46484842
1 46485010
1 46485311
1 46485421
1 46485482
1 46485517
1 46485615
1 46485644
1 46485693
1 46485708
1 46485822
1 46485877
1 46486000
1 46486062
1 46486081
1 46486247
1 46486254
1 46486257
1 46486318
1 46486401
1 46486516
1 46486544
1 46486647
1 46486746
1 46486837
1 46486892
1 46487217
1 46487222
1 46487289
1 46487325
1 46487339
1 46487481
1 46487630
1 46487648
1 46487661
1 46487681
1 46487746
1 46487928
1 46487979
1 46488035
1 46488070
1 46488155
1 46488509
1 46488511
1 46489210
1 46489290
1 46492312
1 46492326
1 46493825
1 46493922
1 46503840
1 46503934
1 46503942
1 46503955
1 46504015
1 46504029
1 46504062
1 46504106
1 46504107
1 46504178
1 46505052
1 46505440
1 46505578
1 46505602
1 46505690
1 46505723
1 46505738
1 46505753
1 46505810
1 46505852
1 46505859
1 46505943
1 46506112
1 46506136
1 46506197
1 46506249
1 46506251
1 46506273
1 46506493
1 46506527
1 46506972
1 46507253
1 46507400
1 46507420
1 46507429
1 46507498
1 46507591
1 46507592
1 46507620
1 46507648
1 46507715
1 46507771
1 46507859
1 46507860
1 46508339
1 46508352
1 46508362
1 46508391
1 46508434
1 46508531
1 46508571
1 46508607
1 46508885
1 46509015
1 46509316
1 46509327
1 46509373
1 46509396
1 46509455
1 46509700
1 46509804
1 46509874
1 46509948
1 46509977
1 46510255
1 46510314
1 46510329
1 46510383
1 46510755
1 46510790
1 46510822
1 46510981
1 46511114
1 46511178
1 46511242
1 46511464
1 46511471
1 46511505
1 46511688
1 46511752
1 46512717
1 46513109
1 46513792
1 46513819
1 46513843
1 46513963
1 46513965
1 46513995
1 46514178
1 46515209
1 46515271
1 46515322
1 46515470
1 46515735
1 46516361
1 46516408
1 46516460
1 46516950
1 46517145
1 46517154
1 46517169
1 46517184
1 46517317
1 46517448
1 46517640
1 46517809
1 46517855
1 46517933
1 46517971
1 46518012
1 46518247
1 46518497
1 46518539
1 46518639
1 46518643
1 46518812
1 46519331
1 46520050
1 46520302
1 46520673
1 46520756
1 46522529
1 46522629
1 46522969
1 46523169
1 46523380
1 46523508
1 46523561
1 46523839
1 46523909
1 46524250
1 46524429
1 46524567
1 46524597
1 46524670
1 46525166
1 46526381
1 46526665
1 46528473
1 46528902
1 46528969
1 46529120
1 46530288
1 46530589
1 46530841
1 46531029
1 46531328
1 46531329
1 46531800
1 46531974
1 46532168
1 46533215
1 46533422
1 46533437
1 46533570
1 46533673
1 46534144
1 46534648
1 46534848
1 46535122
1 46535267
1 46536423
1 46536456
1 46537871
1 46538007
1 46538327
1 46538405
1 46538719
1 46539522
1 46539699
1 46539831
1 46541860
1 46542219
1 46542822
1 46543269
1 46543415
1 46543737
1 46543814
1 46544138
1 46544327
1 46544484
1 46544511
1 46544989
1 46545262
1 46545559
1 46545609
1 46545635
1 46545981
1 46545982
1 46546475
1 46548740
1 46548960
1 46548994
1 46549200
1 46549412
1 46549611
1 46549652
1 46549721
1 46549827
1 46549903
1 46550203
1 46551327
1 46551399
1 46551576
1 46552462
1 46552709
1 46552712
1 46552713
1 46553150
1 46553557
1 46554315
1 46554486
1 46554834
1 46554947
1 46555137
1 46555209
1 46555953
1 46556020
1 46556131
1 46556581
1 46557102
1 46557171
1 46557202
1 46557415
1 46558787
1 46558847
1 46559476
1 46559556
1 46559709
1 46559936
1 46560478
1 46560485
1 46560834
1 46561323
1 46561612
1 46561719
1 46561892
1 46562505
1 46562552
1 46563007
1 46563129
1 46563738
1 46564049
1 46565059
1 46565162
1 46565181
1 46565383
1 46565735
1 46566323
1 46566615
1 46567449
1 46567465
1 46567500
1 46567904
1 46568052
1 46568079
1 46568674
1 46568917
1 46568968
1 46569031
1 46569678
1 46570069
1 46570328
1 46570794
1 46570893
1 46570999
1 46571027
1 46571552
1 46571806
1 46571877
1 46572181
1 46572237
1 46572367
1 46572673
1 46572882
1 46572997
1 46573042
1 46573074
1 46573085
1 46573512
1 46573631
1 46574136
1 46574479
1 46574490
1 46574826
1 46575072
1 46575158
1 46575315
1 46575853
1 46575868
1 46576072
1 46576092
1 46576233
1 46576344
1 46576410
1 46576661
1 46576747
1 46576852
1 46576961
1 46577551
1 46578144
1 46578224
1 46579139
1 46579184
1 46579229
1 46579309
1 46579431
1 46579476
1 46579494
1 46579944
1 46580284
1 46580703
1 46580992
1 46581456
1 46581519
1 46581571
1 46581659
1 46581719
1 46581760
1 46582303
1 46582581
1 46582711
1 46582797
1 46583407
1 46583466
1 46583468
1 46583676
1 46583972
1 46584007
1 46584009
1 46584179
1 46584224
1 46584815
1 46584829
1 46584921
1 46585266
1 46585639
1 46585723
1 46585816
1 46586056
1 46586346
1 46586954
1 46586984
1 46587459
1 46587925
1 46588186
1 46588283
1 46588299
1 46588452
1 46588506
1 46588518
1 46588652
1 46588653
1 46588788
1 46588967
1 46589213
1 46589683
1 46589817
1 46590012
1 46590121
1 46590802
1 46590812
1 46590894
1 46590993
1 46591723
1 46603874
1 46604993
1 46606945
1 46607005
1 46607696
1 46607898
1 46608722
1 46608880
1 46609145
1 46609147
1 46609148
1 46609159
1 46609203
1 46609859
1 46609947
1 46609964
1 46610147
1 46610161
1 46610191
1 46610277
1 46610346
1 46610358
1 46610412
1 46610545
1 46610576
1 46610585
1 46610870
1 46612227
1 46612349
1 46612690
1 46612855
1 46612916
1 46612917
1 46613057
1 46613155
1 46613176
1 46613463
1 46614274
1 46614288
1 46614808
1 46615183
1 46615281
1 46615353
1 46615932
1 46616108
1 46616148
1 46616385
1 46616675
1 46618424
1 46618922
1 46619077
1 46621371
1 46621480
1 46621496
1 46621543
1 46622008
1 46622150
1 46624522
1 46625130
1 46625896
1 46626458
1 46626459
1 46627011
1 46627470
1 46627904
1 46628419
1 46628747
1 46629127
1 46629163
1 46629299
1 46629560
1 46630152
1 46630533
1 46630847
1 46631290
1 46631588
1 46631817
1 46632264
1 46632306
1 46632551
1 46632661
1 46633433
1 46634051
1 46634195
1 46634322
1 46637991
1 46638124
1 46638208
1 46638547
1 46639004
1 46639173
1 46639993
1 46640165
1 46640501
1 46640507
1 46641930
1 46641987
1 46643188
1 46643528
1 46643537
1 46643762
1 46643977
1 46644960
1 46645363
1 46645859
1 46646222
1 46646409
1 46646696
1 46647132
1 46647746
1 46648834
1 46648894
1 46649073
1 46649097
1 46649393
1 46650519
1 46650998
1 46651118
1 46651328
1 46651420
1 46651472
1 46653343
1 46653400
1 46653674
1 46653885
1 46654002
1 46654600
1 46654726
1 46655125
1 46655251
1 46655521
1 46655524
1 46655724
1 46655797
1 46655847
1 46656021
1 46656577
1 46656599
1 46656722
1 46656723
1 46656770
1 46656897
1 46656941
1 46656979
1 46657032
1 46657151
1 46657184
1 46657269
1 46657270
1 46657278
1 46657304
1 46657368
1 46657459
1 46657477
1 46657522
1 46657671
1 46657693
1 46657720
1 46657818
1 46657870
1 46657871
1 46657881
1 46658008
1 46658255
1 46658272
1 46658592
1 46658635
1 46658806
1 46658807
1 46659077
1 46659142
1 46659158
1 46659318
1 46659498
1 46659607
1 46659951
1 46660066
1 46660225
1 46660394
1 46661052
1 46661205
1 46661207
1 46661450
1 46661624
1 46661804
1 46661806
1 46662033
1 46662068
1 46662098
1 46662109
1 46662653
1 46662751
1 46663033
1 46663115
1 46663472
1 46663602
1 46663724
1 46664071
1 46664396
1 46664497
1 46664714
1 46664788
1 46665210
1 46665297
1 46665411
1 46665533
1 46665564
1 46665681
1 46665752
1 46665819
1 46665831
1 46666164
1 46666242
1 46666293
1 46666471
1 46666595
1 46666679
1 46666737
1 46666911
1 46666913
1 46667001
1 46667035
1 46667106
1 46667443
1 46667565
1 46667666
1 46667947
1 46668193
1 46668227
1 46668527
1 46668538
1 46668870
1 46668933
1 46668934
1 46669043
1 46669097
1 46669155
1 46669184
1 46669334
1 46669353
1 46669451
1 46669497
1 46669510
1 46669665
1 46669790
1 46669877
1 46669913
1 46670296
1 46670306
1 46670313
1 46670391
1 46670528
1 46670635
1 46670800
1 46670869
1 46670900
1 46670907
1 46670931
1 46671223
1 46671376
1 46671453
1 46671602
1 46671802
1 46672063
1 46673355
1 46673849
1 46673889
1 46675545
1 46675712
1 46675717
1 46675724
1 46675731
1 46675734
1 46676265
1 46676802
1 46677592
1 46679337
1 46679362
1 46679507
1 46679964
1 46680176
1 46680525
1 46680881
1 46681043
1 46681072
1 46681132
1 46681360
1 46681592
1 46681718
1 46682798
1 46683652
1 46684184
1 46684313
1 46684414
1 46684893
1 46685036
1 46685144
1 46685200
1 46686751
1 46686895
1 46687087
1 46687190
1 46687349
1 46687488
1 46687718
1 46687942
1 46687951
1 46688391
1 46688531
1 46689197
1 46690080
1 46690117
1 46690597
1 46691938
1 46692099
1 46692117
1 46692212
1 46692910
1 46702287
1 46702481
1 46702901
1 46702968
1 46703017
1 46703921
1 46704787
1 46705103
1 46705157
1 46705290
1 46706166
1 46706248
1 46706320
1 46707186
1 46707202
1 46707332
1 46707711
1 46707750
1 46708143
1 46708219
1 46708309
1 46708360
1 46708647
1 46708760
1 46709099
1 46709170
1 46709280
1 46709476
1 46709576
1 46709847
1 46710003
1 46710065
1 46710695
1 46710983
1 46711039
1 46711519
1 46711562
1 46711578
1 46713531
1 46713944
1 46714242
1 46715822
1 46715837
1 46715894
1 46716025
1 46716191
1 46716216
1 46716578
1 46716693
1 46716916
1 46717190
1 46717301
1 46718454
1 46718944
1 46718950
1 46718951
1 46719026
1 46719202
1 46719453
1 46719699
1 46719728
1 46719982
1 46721217
1 46721279
1 46721608
1 46722090
1 46722720
1 46723265
1 46723269
1 46723812
1 46723956
1 46724100
1 46724476
1 46725655
1 46725720
1 46725770
1 46725795
1 46725820
1 46725919
1 46730225
1 46730272
1 46730302
1 46730339
1 46730513
1 46730516
1 46730658
1 46730672
1 46730699
1 46730706
1 46730736
1 46730774
1 46730831
1 46730857
1 46730912
1 46730976
1 46731061
1 46731210
1 46731246
1 46731506
1 46731588
1 46731618
1 46731640
1 46731673
1 46731763
1 46731765
1 46731852
1 46731881
1 46732023
1 46732211
1 46732251
1 46732348
1 46732594
1 46732600
1 46732844
1 46733922
1 46734259
1 46734796
1 46734800
1 46734808
1 46734880
1 46734955
1 46735005
1 46735064
1 46735132
1 46735181
1 46735229
1 46735327
1 46735776
1 46736687
1 46738299
1 46738525
1 46739224
1 46739253
1 46739275
1 46739427
1 46739460
1 46739565
1 46739600
1 46739601
1 46739608
1 46739651
1 46739944
1 46740164
1 46740187
1 46740436
1 46740532
1 46740604
1 46740682
1 46740792
1 46741148
1 46742123
1 46742504
1 46742648
1 46742778
1 46742964
1 46742969
1 46743004
1 46743129
1 46743204
1 46743258
1 46743444
1 46743551
1 46743830
1 46744252
1 46744447
1 46744510
1 46745713
1 46746242
1 46746474
1 46746545
1 46746646
1 46747289
1 46747745
1 46747831
1 46747856
1 46747889
1 46747935
1 46748224
1 46748307
1 46751039
1 46751101
1 46751163
1 46751260
1 46751275
1 46751304
1 46751373
1 46751386
1 46751397
1 46751409
1 46751493
1 46751501
1 46751561
1 46751562
1 46751629
1 46751760
1 46751830
1 46751925
1 46751937
1 46751939
1 46751990
1 46752084
1 46752088
1 46752108
1 46752129
1 46752372
1 46752488
1 46752531
1 46752838
1 46752923
1 46752924
1 46753012
1 46753045
1 46753062
1 46753273
1 46753347
1 46753362
1 46753383
1 46753518
1 46753526
1 46753598
1 46753605
1 46753625
1 46753633
1 46753773
1 46753781
1 46753802
1 46753813
1 46753939
1 46753977
1 46754153
1 46754249
1 46754286
1 46754406
1 46754411
1 46754452
1 46754457
1 46754483
1 46754487
1 46754495
1 46754505
1 46754515
1 46754563
1 46754649
1 46754778
1 46754822
1 46754834
1 46755042
1 46755077
1 46755389
1 46755470
1 46755543
1 46755650
1 46755693
1 46755761
1 46755791
1 46755848
1 46755955
1 46755993
1 46756027
1 46756071
1 46756109
1 46756191
1 46756214
1 46756234
1 46756278
1 46756355
1 46756359
1 46756426
1 46756487
1 46756516
1 46756525
1 46756531
1 46756681
1 46756854
1 46756957
1 46756979
1 46757009
1 46757023
1 46757053
1 46757096
1 46757115
1 46757122
1 46757123
1 46757233
1 46757273
1 46757325
1 46757527
1 46757539
1 46757541
1 46757594
1 46757692
1 46757734
1 46757762
1 46757834
1 46757846
1 46757885
1 46757886
1 46757976
1 46757990
1 46757992
1 46758035
1 46758141
1 46758152
1 46758331
1 46758354
1 46758546
1 46758572
1 46758696
1 46758770
1 46758874
1 46758881
1 46759026
1 46759258
1 46759826
1 46761584
1 46761991
1 46762087
1 46762110
1 46762184
1 46762797
1 46762817
1 46763077
1 46763244
1 46763575
1 46764922
1 46764924
1 46764938
1 46764956
1 46765034
1 46765057
1 46766729
1 46767183
1 46767276
1 46767277
1 46767285
1 46767300
1 46767407
1 46767425
1 46767426
1 46767471
1 46767503
1 46767640
1 46767644
1 46767713
1 46767735
1 46767813
1 46767969
1 46768225
1 46768279
1 46768392
1 46768422
1 46768493
1 46768816
1 46768853
1 46768912
1 46769631
1 46769633
1 46769813
1 46769831
1 46769902
1 46769903
1 46769987
1 46770025
1 46770113
1 46770122
1 46770140
1 46770142
1 46770263
1 46770271
1 46770275
1 46770314
1 46770348
1 46770479
1 46770491
1 46770539
1 46770667
1 46770697
1 46770745
1 46770765
1 46770955
1 46771035
1 46771040
1 46771050
1 46771069
1 46771223
1 46771236
1 46772233
1 46772252
1 46772287
1 46772447
1 46772635
1 46772661
1 46772685
1 46772751
1 46772757
1 46772851
1 46772853
1 46772954
1 46773104
1 46773573
1 46773608
1 46773795
1 46773796
1 46773804
1 46773821
1 46774060
1 46774088
1 46774186
1 46774192
1 46774197
1 46774205
1 46774257
1 46774279
1 46774299
1 46774417
1 46774418
1 46774487
1 46774569
1 46774641
1 46774698
1 46774792
1 46774864
1 46774870
1 46774876
1 46774911
1 46774928
1 46774941
1 46774943
1 46774945
1 46774994
1 46774997
1 46775029
1 46775100
1 46775104
1 46775198
1 46775228
1 46775246
1 46775257
1 46775263
1 46775265
1 46775307
1 46775327
1 46775371
1 46775378
1 46775407
1 46775422
1 46775450
1 46775534
1 46775568
1 46775627
1 46775704
1 46775722
1 46775741
1 46775752
1 46775945
1 46775965
1 46776017
1 46776040
1 46776147
1 46776186
1 46776317
1 46776328
1 46776371
1 46776565
1 46776594
1 46776710
1 46776873
1 46776987
1 46777061
1 46777328
1 46777661
1 46777668
1 46777752
1 46777797
1 46777845
1 46777891
1 46777935
1 46778252
1 46778254
1 46778336
1 46778348
1 46778378
1 46778394
1 46778417
1 46778427
1 46778429
1 46778521
1 46778586
1 46778597
1 46778598
1 46778649
1 46778702
1 46778716
1 46778890
1 46778895
1 46778957
1 46778981
1 46779113
1 46779141
1 46779164
1 46779186
1 46779464
1 46779469
1 46779524
1 46779535
1 46779575
1 46779594
1 46779658
1 46779714
1 46779720
1 46779729
1 46779779
1 46779819
1 46779830
1 46779850
1 46779887
1 46779900
1 46779940
1 46780019
1 46780100
1 46780161
1 46780241
1 46780242
1 46780258
1 46780333
1 46780368
1 46780447
1 46780640
1 46780720
1 46780759
1 46780978
1 46781029
1 46781199
1 46781245
1 46781306
1 46781551
1 46785786
1 46785890
1 46786205
1 46786297
1 46786316
1 46786411
1 46786506
1 46786776
1 46786885
1 46786903
1 46786947
1 46787188
1 46787193
1 46787194
1 46787243
1 46787647
1 46787743
1 46788772
1 46788862
1 46788863
1 46789276
1 46789330
1 46789567
1 46789854
1 46789892
1 46790002
1 46790409
1 46790729
1 46790928
1 46790996
1 46791083
1 46791212
1 46791273
1 46791364
1 46792288
1 46792502
1 46792577
1 46792980
1 46793751
1 46794653
1 46795180
1 46795280
1 46795529
1 46795815
1 46795841
1 46795864
1 46796158
1 46796324
1 46796539
1 46796851
1 46799275
1 46799769
1 46800246
1 46800847
1 46802042
1 46802581
1 46803349
1 46804373
1 46804444
1 46804542
1 46804549
1 46804720
1 46806198
1 46806412
1 46806770
1 46806927
1 46807011
1 46808309
1 46808483
1 46808688
1 46808739
1 46810072
1 46810694
1 46810734
1 46811149
1 46811218
1 46813366
1 46814307
1 46814627
1 46815051
1 46815997
1 46815999
1 46816033
1 46816854
1 46816865
1 46816873
1 46817012
1 46817262
1 46817279
1 46817382
1 46817573
1 46817646
1 46817880
1 46817938
1 46817939
1 46818034
1 46818568
1 46818789
1 46818872
1 46818973
1 46818993
1 46819561
1 46819683
1 46819791
1 46819887
1 46821698
1 46822023
1 46822180
1 46822316
1 46822343
1 46822585
1 46823068
1 46823127
1 46823851
1 46824110
1 46824111
1 46824112
1 46824198
1 46824264
1 46824515
1 46824620
1 46824677
1 46829503
1 46830228
1 46830283
1 46830831
1 46830915
1 46830986
1 46831160
1 46831195
1 46831275
1 46832541
1 46832665
1 46832834
1 46833258
1 46833260
1 46833270
1 46833286
1 46833563
1 46834114
1 46834365
1 46834396
1 46834568
1 46834584
1 46834594
1 46834595
1 46834704
1 46834727
1 46835276
1 46835349
1 46835425
1 46835448
1 46836096
1 46836105
1 46836240
1 46836269
1 46836335
1 46836372
1 46836426
1 46836502
1 46836503
1 46836999
1 46837255
1 46837377
1 46837419
1 46837454
1 46837455
1 46837650
1 46837667
1 46837718
1 46837857
1 46837947
1 46838028
1 46838094
1 46838229
1 46838236
1 46838272
1 46838314
1 46838351
1 46838667
1 46838777
1 46839503
1 46839585
1 46839590
1 46839671
1 46839747
1 46839803
1 46839890
1 46840042
1 46840101
1 46840421
1 46840711
1 46840822
1 46840928
1 46840971
1 46841019
1 46841025
1 46841070
1 46841071
1 46841113
1 46841123
1 46841299
1 46842885
1 46842967
1 46842968
1 46842975
1 46843232
1 46843291
1 46843310
1 46843428
1 46843470
1 46843626
1 46843627
1 46843629
1 46843633
1 46843767
1 46843817
1 46845619
1 46846586
1 46847089
1 46847135
1 46847532
1 46847669
1 46847783
1 46847907
1 46848014
1 46848393
1 46848764
1 46848995
1 46849260
1 46849881
1 46849882
1 46849952
1 46850091
1 46850126
1 46850129
1 46851574
1 46851577
1 46851618
1 46851662
1 46851747
1 46851824
1 46851847
1 46851869
1 46851931
1 46852063
1 46852427
1 46852524
1 46852845
1 46853013
1 46853028
1 46853248
1 46853544
1 46853712
1 46854188
1 46854326
1 46854356
1 46854705
1 46854751
1 46854752
1 46854902
1 46855113
1 46855139
1 46855193
1 46855267
1 46855300
1 46855356
1 46855449
1 46855635
1 46855725
1 46855863
1 46856012
1 46856045
1 46856104
1 46856212
1 46856214
1 46856233
1 46856567
1 46857082
1 46857187
1 46857256
1 46857606
1 46857800
1 46858557
1 46858562
1 46858685
1 46858836
1 46858961
1 46859076
1 46859091
1 46859111
1 46859285
1 46859319
1 46859443
1 46859818
1 46859879
1 46860033
1 46860058
1 46860239
1 46860698
1 46860830
1 46861195
1 46861451
1 46861487
1 46861529
1 46861984
1 46862008
1 46862291
1 46862354
1 46862362
1 46862368
1 46862439
1 46862462
1 46862494
1 46863052
1 46863117
1 46864009
1 46864216
1 46864544
1 46864551
1 46864630
1 46864636
1 46864681
1 46864762
1 46864771
1 46865109
1 46866390
1 46866663
1 46866724
1 46866738
1 46867095
1 46867557
1 46867576
1 46867715
1 46867753
1 46867770
1 46867799
1 46867937
1 46867943
1 46867977
1 46867988
1 46868066
1 46868331
1 46868388
1 46868445
1 46868665
1 46868761
1 46868762
1 46868803
1 46868939
1 46869139
1 46869169
1 46869182
1 46869300
1 46869445
1 46869470
1 46869539
1 46869561
1 46869720
1 46869772
1 46869776
1 46869911
1 46870186
1 46870353
1 46870710
1 46870715
1 46870800
1 46870874
1 46870876
1 46871229
1 46871295
1 46871317
1 46871365
1 46871378
1 46871500
1 46871594
1 46871612
1 46871628
1 46871629
1 46871736
1 46871759
1 46871949
1 46872116
1 46872407
1 46872596
1 46872688
1 46872953
1 46873025
1 46873309
1 46873328
1 46873372
1 46873674
1 46873877
1 46873946
1 46874108
1 46874178
1 46874224
1 46874237
1 46874352
1 46874378
1 46874393
1 46874411
1 46874495
1 46874547
1 46874564
1 46874687
1 46874788
1 46874834
1 46874844
1 46874942
1 46874969
1 46874983
1 46875050
1 46875305
1 46875402
1 46875458
1 46876319
1 46876684
1 46876707
1 46876719
1 46876743
1 46876795
1 46876963
1 46876998
1 46877092
1 46877099
1 46877100
1 46877403
1 46877609
1 46877650
1 46877754
1 46877831
1 46877896
1 46878004
1 46878005
1 46878059
1 46878063
1 46878081
1 46878089
1 46878116
1 46878133
1 46878153
1 46878156
1 46878162
1 46878163
1 46878164
1 46878185
1 46878191
1 46878414
1 46878448
1 46878451
1 46878629
1 46878671
1 46879384
1 46879797
1 46880077
1 46880127
1 46880488
1 46880684
1 46881272
1 46881518
1 46882264
1 46883169
1 46883340
1 46883465
1 46883816
1 46884283
1 46884530
1 46884699
1 46884964
1 46885076
1 46885613
1 46886172
1 46886921
1 46887445
1 46889739
1 46890440
1 46890792
1 46891145
1 46891671
1 46892604
1 46892954
1 46893020
1 46893091
1 46893460
1 46893807
1 46894350
1 46894361
1 46895440
1 46895765
1 46899478
1 46900365
1 46902962
1 46903535
1 46903745
1 46903797
1 46903807
1 46904133
1 46904251
1 46904287
1 46904455
1 46904726
1 46905376
1 46905534
1 46905536
1 46905574
1 46905582
1 46905612
1 46905935
1 46906028
1 46906103
1 46906406
1 46908329
1 46908384
1 46908528
1 46909201
1 46909411
1 46909928
1 46910655
1 46910684
1 46910938
1 46911761
1 46912401
1 46912530
1 46913836
1 46914023
1 46914186
1 46914196
1 46914760
1 46915268
1 46915318
1 46915478
1 46915586
1 46915860
1 46916045
1 46916053
1 46917008
1 46917187
1 46917535
1 46917825
1 46917910
1 46918159
1 46918394
1 46918542
1 46918823
1 46918824
1 46919256
1 46919466
1 46920373
1 46920425
1 46920601
1 46920607
1 46920644
1 46920791
1 46920823
1 46920881
1 46920884
1 46920985
1 46921020
1 46921039
1 46921052
1 46921227
1 46921412
1 46921518
1 46921707
1 46921759
1 46921992
1 46922172
1 46922551
1 46922823
1 46922888
1 46923612
1 46923633
1 46923887
1 46924338
1 46924824
1 46925192
1 46925742
1 46925775
1 46925812
1 46925837
1 46925934
1 46925999
1 46926201
1 46926206
1 46926313
1 46926613
1 46927472
1 46928452
1 46928965
1 46929228
1 46929389
1 46929740
1 46935184
1 46936568
1 46937559
1 46937748
1 46937816
1 46939508
1 46940368
1 46940831
1 46940895
1 46942698
1 46942894
1 46943696
1 46943895
1 46943910
1 46944633
1 46944648
1 46944702
1 46944744
1 46944932
1 46945496
1 46945620
1 46945622
1 46945630
1 46945683
1 46945802
1 46945844
1 46945880
1 46946499
1 46946805
1 46947325
1 46947344
1 46947580
1 46947639
1 46947751
1 46947806
1 46947812
1 46947981
1 46947993
1 46948049
1 46948092
1 46948115
1 46948219
1 46948247
1 46948348
1 46948364
1 46948386
1 46948590
1 46948622
1 46948658
1 46948754
1 46948794
1 46948822
1 46948908
1 46948909
1 46949209
1 46949238
1 46949347
1 46949878
1 46949903
1 46950170
1 46950321
1 46950366
1 46950544
1 46950555
1 46950642
1 46950654
1 46950973
1 46951455
1 46951590
1 46951655
1 46951832
1 46951944
1 46952169
1 46952173
1 46952203
1 46952542
1 46952552
1 46952679
1 46952781
1 46952787
1 46952825
1 46952835
1 46952886
1 46952888
1 46952901
1 46952917
1 46952937
1 46952968
1 46952970
1 46952975
1 46952977
1 46952998
1 46953235
1 46953330
1 46953427
1 46953687
1 46953828
1 46954035
1 46954078
1 46954297
1 46954396
1 46954450
1 46954916
1 46955097
1 46955489
1 46955624
1 46955661
1 46955697
1 46955713
1 46955870
1 46955899
1 46955906
1 46956140
1 46956302
1 46956467
1 46956583
1 46956993
1 46957547
1 46957631
1 46957886
1 46958012
1 46958380
1 46958716
1 46958814
1 46961689
1 46962218
1 46962349
1 46962617
1 46962701
1 46962806
1 46963103
1 46963311
1 46963383
1 46963430
1 46963619
1 46963648
1 46963701
1 46963727
1 46963749
1 46963938
1 46963960
1 46964555
1 46965012
1 46965655
1 46965884
1 46965900
1 46965940
1 46966429
1 46966432
1 46966433
1 46966435
1 46966504
1 46966574
1 46966587
1 46966628
1 46966732
1 46966739
1 46966749
1 46967068
1 46967069
1 46967491
1 46967667
1 46967706
1 46967722
1 46967840
1 46968001
1 46968262
1 46968321
1 46968343
1 46968487
1 46968503
1 46968504
1 46968546
1 46969089
1 46969111
1 46969160
1 46969370
1 46969494
1 46969507
1 46970675
1 46970686
1 46970709
1 46970756
1 46970880
1 46970927
1 46970943
1 46970969
1 46971121
1 46971244
1 46971263
1 46972930
1 46972987
1 46973053
1 46973100
1 46973106
1 46973114
1 46973157
1 46973249
1 46973404
1 46973420
1 46973616
1 46973699
1 46973745
1 46973779
1 46973951
1 46974022
1 46974131
1 46974163
1 46974296
1 46974298
1 46974308
1 46974341
1 46974789
1 46975092
1 46975213
1 46975879
1 46975969
1 46976010
1 46976018
1 46976184
1 46976473
1 46976503
1 46976517
1 46976856
1 46976949
1 46977049
1 46977223
1 46977787
1 46977797
1 46977819
1 46977901
1 46978035
1 46978614
1 46978625
1 46978666
1 46979865
1 46979893
1 46979986
1 46980040
1 46980154
1 46980218
1 46980299
1 46980532
1 46980551
1 46980684
1 46980810
1 46980960
1 46980970
1 46981344
1 46981594
1 46981675
1 46981708
1 46981720
1 46981774
1 46982060
1 46982217
1 46982395
1 46982461
1 46982484
1 46982680
1 46982722
1 46982741
1 46983349
1 46983583
1 46983655
1 46983728
1 46983835
1 46983975
1 46986867
1 46986886
1 46986977
1 46987231
1 46987461
1 46987462
1 46987505
1 46987600
1 46987709
1 46987721
1 46987831
1 46987908
1 46988265
1 46988335
1 46988475
1 46988566
1 46989020
1 46989042
1 46989050
1 46989154
1 46989219
1 46989423
1 46989495
1 46989526
1 46989880
1 46989899
1 46989944
1 46990319
1 46990362
1 46990465
1 46990635
1 46990807
1 46990871
1 46993659
1 46993736
1 46993771
1 46993781
1 46993958
1 46994016
1 46994093
1 46994144
1 46994212
1 46994393
1 46994522
1 46994736
1 46994937
1 46995098
1 46995104
1 46995272
1 46995356
1 46995358
1 46995367
1 46995384
1 46995407
1 46995427
1 46995451
1 46995548
1 46995568
1 46995618
1 46995756
1 46995784
1 46995920
1 46995924
1 46995992
1 46996036
1 46996166
1 46996168
1 46996169
1 46996226
1 46996286
1 46996391
1 46996392
1 46996701
1 46996761
1 46996960
1 46997101
1 46997201
1 46997229
1 46997732
1 46997823
1 46997838
1 46997926
1 46997964
1 46998673
1 46998963
1 46999015
1 46999219
1 47000236
1 47000295
1 47000324
1 47000503
1 47000644
1 47000668
1 47000722
1 47000759
1 47000839
1 47001175
1 47001188
1 47001363
1 47001364
1 47001404
1 47001704
1 47001723
1 47001849
1 47001886
1 47001907
1 47001995
1 47002229
1 47002239
1 47002294
1 47002421
1 47002703
1 47002823
1 47004536
1 47006553
1 47007155
1 47009136
1 47009731
1 47009845
1 47011007
1 47011330
1 47011420
1 47011542
1 47012869
1 47014559
1 47016541
1 47016674
1 47016758
1 47016759
1 47016892
1 47017253
1 47019581
1 47019967
1 47020091
1 47020231
1 47020828
1 47021696
1 47022263
1 47022790
1 47025055
1 47025568
1 47025586
1 47026452
1 47026979
1 47027139
1 47027608
1 47029095
1 47030104
1 47030756
1 47031632
1 47031649
1 47032563
1 47032604
1 47032720
1 47032879
1 47033880
1 47034006
1 47036183
1 47036754
1 47038092
1 47038881
1 47039173
1 47039359
1 47039578
1 47039766
1 47042854
1 47042859
1 47045302
1 47045577
1 47045757
1 47045864
1 47045869
1 47045873
1 47045898
1 47045914
1 47045946
1 47046003
1 47046034
1 47046208
1 47046311
1 47046627
1 47046742
1 47046787
1 47046821
1 47047104
1 47047303
1 47047308
1 47047363
1 47047488
1 47047934
1 47047958
1 47047973
1 47048144
1 47048153
1 47048221
1 47048479
1 47048546
1 47048572
1 47048588
1 47048725
1 47048734
1 47048943
1 47049217
1 47049616
1 47049707
1 47049766
1 47050030
1 47050353
1 47050443
1 47050795
1 47050863
1 47051193
1 47052144
1 47053328
1 47053426
1 47053560
1 47053715
1 47053835
1 47054056
1 47054308
1 47054338
1 47054637
1 47054767
1 47054935
1 47054952
1 47055034
1 47055206
1 47055404
1 47055747
1 47055785
1 47055901
1 47055902
1 47056017
1 47056026
1 47056291
1 47060436
1 47060492
1 47060762
1 47060773
1 47060880
1 47061020
1 47061168
1 47061271
1 47061376
1 47061502
1 47061839
1 47062661
1 47062831
1 47062954
1 47062964
1 47062969
1 47063052
1 47063053
1 47063090
1 47063217
1 47063222
1 47063347
1 47063430
1 47063472
1 47063606
1 47063871
1 47063872
1 47063900
1 47064042
1 47064051
1 47064549
1 47065035
1 47065290
1 47065963
1 47065977
1 47066099
1 47066129
1 47066349
1 47066591
1 47068270
1 47069884
1 47069964
1 47070668
1 47070802
1 47071053
1 47071182
1 47071202
1 47071239
1 47071448
1 47071468
1 47071529
1 47071827
1 47072288
1 47072304
1 47072672
1 47072816
1 47072822
1 47072823
1 47073161
1 47073689
1 47074119
1 47074166
1 47074586
1 47074633
1 47074646
1 47077947
1 47077965
1 47078337
1 47079395
1 47080144
1 47080153
1 47080194
1 47080227
1 47080277
1 47080409
1 47080442
1 47080468
1 47080473
1 47080483
1 47080499
1 47080553
1 47080710
1 47080718
1 47080805
1 47080921
1 47081134
1 47085730
1 47087747
1 47088475
1 47089692
1 47089745
1 47090065
1 47090304
1 47090630
1 47091444
1 47091450
1 47093052
1 47093369
1 47093881
1 47095523
1 47095877
1 47097749
1 47097967
1 47098241
1 47098639
1 47098782
1 47099947
1 47100956
1 47101655
1 47112713
1 47113237
1 47115587
1 47115745
1 47116267
1 47116347
1 47116468
1 47116511
1 47118069
1 47118425
1 47118503
1 47118626
1 47118736
1 47118906
1 47118964
1 47120407
1 47120445
1 47120788
1 47121786
1 47124525
1 47125006
1 47125017
1 47125207
1 47138190
1 47138958
1 47141504
1 47144262
1 47144948
1 47145580
1 47146983
1 47147203
1 47149527
1 47149538
1 47150157
1 47150169
1 47150291
1 47151493
1 47151745
1 47153178
1 47153574
1 47153967
1 47156004
1 47157644
1 47159069
1 47162408
1 47163044
1 47163866
1 47163930
1 47164457
1 47164643
1 47166501
1 47167217
1 47167471
1 47167796
1 47167881
1 47168206
1 47169607
1 47170098
1 47171103
1 47171297
1 47171710
1 47173370
1 47173689
1 47175025
1 47175468
1 47176299
1 47176424
1 47176866
1 47176875
1 47178210
1 47180373
1 47181219
1 47181800
1 47182115
1 47182432
1 47182525
1 47182614
1 47182860
1 47182878
1 47185059
1 47185588
1 47185716
1 47185798
1 47186164
1 47186730
1 47186821
1 47186826
1 47187006
1 47187504
1 47188633
1 47192061
1 47193922
1 47194146
1 47194228
1 47195159
1 47195272
1 47195477
1 47196115
1 47196910
1 47198902
1 47198950
1 47200294
1 47200922
1 47201095
1 47202648
1 47203166
1 47206243
1 47207931
1 47208079
1 47209944
1 47210148
1 47211187
1 47212400
1 47216100
1 47216446
1 47216612
1 47218698
1 47220413
1 47220634
1 47223023
1 47223445
1 47224047
1 47225483
1 47225862
1 47226256
1 47227112
1 47227166
1 47231474
1 47232034
1 47232789
1 47233588
1 47235968
1 47238295
1 47248370
1 47248507
1 47248773
1 47248774
1 47249158
1 47250502
1 47250843
1 47255056
1 47258231
1 47261003
1 47261247
1 47263139
1 47263418
1 47264163
1 47266108
1 47266992
1 47266995
1 47267200
1 47267330
1 47267583
1 47269263
1 47269478
1 47270049
1 47270647
1 47271574
1 47271712
1 47272466
1 47272534
1 47273545
1 47274334
1 47274669
1 47274701
1 47276066
1 47278376
1 47281027
1 47281623
1 47282271
1 47282657
1 47283745
1 47287023
1 47287049
1 47287242
1 47287388
1 47287426
1 47287634
1 47287865
1 47287965
1 47288410
1 47289603
1 47289701
1 47289712
1 47289791
1 47289801
1 47289849
1 47289907
1 47289978
1 47290158
1 47290313
1 47290401
1 47291606
1 47292563
1 47293133
1 47293155
1 47293413
1 47293468
1 47294607
1 47295121
1 47295242
1 47295392
1 47295520
1 47298545
1 47298583
1 47298757
1 47300074
1 47301921
1 47302068
1 47302352
1 47303580
1 47303613
1 47303637
1 47303655
1 47303897
1 47304499
1 47305000
1 47306736
1 47307045
1 47310944
1 47310946
1 47311539
1 47311863
1 47312869
1 47314152
1 47314965
1 47317433
1 47317866
1 47318061
1 47318157
1 47318179
1 47318203
1 47318240
1 47318815
1 47322475
1 47322943
1 47323020
1 47323112
1 47323133
1 47323308
1 47323402
1 47323439
1 47323487
1 47323624
1 47323695
1 47323812
1 47324059
1 47324229
1 47324268
1 47324277
1 47324282
1 47324673
1 47324689
1 47324789
1 47324984
1 47324995
1 47325116
1 47325169
1 47325209
1 47325340
1 47325398
1 47325457
1 47325460
1 47325471
1 47325477
1 47325482
1 47329113
1 47329295
1 47329334
1 47329359
1 47330567
1 47330597
1 47330862
1 47331128
1 47331224
1 47331440
1 47331490
1 47331777
1 47331789
1 47331950
1 47331987
1 47332144
1 47332313
1 47332314
1 47332538
1 47332551
1 47332553
1 47332621
1 47332645
1 47332824
1 47332865
1 47332879
1 47332959
1 47333049
1 47333074
1 47333132
1 47333176
1 47333230
1 47333242
1 47333254
1 47333666
1 47333700
1 47333747
1 47333758
1 47333769
1 47333977
1 47333980
1 47333990
1 47334012
1 47334162
1 47334184
1 47334222
1 47334486
1 47334637
1 47334697
1 47334719
1 47334792
1 47334835
1 47335099
1 47335154
1 47335169
1 47335304
1 47335338
1 47335492
1 47335513
1 47335526
1 47335531
1 47335570
1 47335732
1 47335827
1 47335960
1 47336160
1 47336219
1 47336452
1 47336850
1 47336893
1 47336936
1 47337127
1 47337128
1 47337223
1 47337245
1 47337282
1 47337293
1 47338661
1 47338761
1 47338883
1 47338895
1 47338922
1 47338959
1 47339015
1 47339105
1 47339129
1 47339496
1 47339534
1 47339595
1 47339609
1 47339829
1 47339858
1 47339863
1 47339886
1 47339971
1 47340081
1 47340243
1 47340365
1 47340464
1 47340478
1 47340489
1 47340523
1 47340910
1 47341455
1 47341687
1 47341723
1 47341913
1 47342022
1 47342133
1 47342224
1 47342458
1 47342474
1 47342584
1 47342631
1 47342706
1 47342738
1 47342803
1 47342864
1 47342891
1 47342954
1 47343029
1 47343041
1 47343071
1 47343119
1 47343258
1 47343285
1 47343487
1 47343507
1 47343589
1 47343980
1 47344262
1 47344289
1 47344368
1 47344530
1 47344537
1 47344581
1 47346141
1 47346221
1 47346230
1 47346368
1 47346588
1 47346679
1 47346688
1 47346971
1 47346976
1 47347061
1 47347148
1 47347491
1 47347634
1 47347863
1 47348223
1 47348458
1 47348470
1 47348483
1 47348514
1 47348683
1 47348689
1 47348746
1 47348909
1 47349409
1 47349417
1 47349675
1 47349983
1 47350108
1 47350112
1 47350179
1 47350432
1 47350588
1 47350723
1 47350780
1 47350827
1 47350858
1 47350868
1 47350909
1 47351151
1 47351764
1 47351774
1 47351806
1 47352011
1 47352107
1 47352207
1 47352248
1 47352409
1 47352431
1 47352792
1 47352932
1 47353116
1 47353117
1 47353140
1 47353243
1 47354655
1 47354769
1 47354797
1 47355237
1 47355511
1 47355818
1 47355949
1 47355963
1 47355981
1 47356490
1 47356501
1 47356654
1 47356869
1 47357008
1 47357299
1 47357499
1 47357605
1 47358331
1 47358396
1 47358420
1 47358504
1 47358575
1 47358642
1 47358836
1 47358864
1 47358941
1 47358942
1 47359121
1 47359182
1 47359270
1 47359290
1 47359292
1 47359330
1 47359416
1 47359565
1 47359600
1 47359687
1 47359704
1 47359728
1 47359745
1 47359816
1 47359953
1 47360007
1 47360032
1 47360145
1 47360191
1 47360280
1 47360343
1 47360344
1 47360483
1 47360592
1 47360778
1 47360893
1 47361071
1 47361146
1 47361177
1 47361327
1 47361333
1 47361571
1 47361638
1 47361683
1 47361916
1 47361967
1 47362256
1 47362460
1 47362644
1 47362789
1 47362832
1 47362944
1 47362997
1 47363183
1 47363214
1 47363264
1 47363567
1 47363612
1 47363654
1 47363701
1 47363707
1 47363780
1 47363891
1 47363921
1 47364015
1 47364065
1 47364107
1 47364140
1 47364206
1 47364217
1 47364345
1 47364406
1 47365157
1 47365169
1 47367175
1 47367254
1 47367295
1 47367384
1 47367480
1 47367511
1 47368095
1 47368163
1 47368477
1 47368481
1 47368883
1 47368932
1 47368950
1 47369045
1 47369191
1 47369313
1 47369501
1 47369814
1 47369921
1 47370075
1 47370297
1 47370344
1 47370433
1 47370496
1 47370538
1 47370766
1 47371031
1 47371036
1 47371187
1 47371197
1 47371198
1 47371927
1 47371936
1 47372155
1 47372295
1 47372321
1 47372368
1 47372527
1 47372693
1 47372732
1 47372984
1 47373404
1 47373507
1 47373606
1 47373618
1 47373681
1 47373687
1 47375146
1 47375291
1 47375441
1 47375498
1 47375509
1 47375521
1 47375565
1 47375627
1 47375841
1 47375872
1 47375945
1 47376630
1 47376912
1 47377044
1 47377090
1 47377151
1 47377331
1 47377849
1 47378035
1 47378172
1 47378534
1 47378585
1 47378594
1 47378821
1 47378998
1 47379054
1 47379109
1 47379203
1 47379208
1 47379248
1 47379285
1 47379422
1 47379627
1 47379871
1 47379993
1 47380103
1 47380184
1 47380273
1 47380407
1 47380449
1 47380789
1 47380796
1 47381349
1 47381642
1 47381986
1 47382184
1 47382253
1 47382287
1 47382480
1 47382710
1 47382992
1 47383149
1 47383540
1 47383585
1 47383753
1 47383843
1 47383972
1 47384115
1 47384639
1 47384886
1 47384913
1 47384952
1 47385373
1 47385383
1 47385409
1 47385421
1 47385575
1 47385648
1 47385890
1 47385928
1 47385994
1 47386072
1 47388003
1 47388347
1 47388701
1 47389185
1 47389198
1 47389951
1 47390687
1 47391641
1 47392070
1 47392081
1 47392825
1 47392840
1 47393624
1 47393909
1 47394699
1 47394920
1 47394969
1 47397056
1 47397446
1 47397584
1 47397741
1 47397773
1 47399129
1 47399681
1 47399902
1 47402743
1 47402758
1 47404351
1 47405002
1 47405541
1 47406245
1 47406995
1 47409393
1 47409888
1 47413404
1 47415148
1 47415386
1 47415733
1 47416087
1 47416324
1 47417227
1 47418480
1 47418492
1 47418573
1 47418921
1 47419238
1 47420648
1 47421103
1 47421211
1 47423545
1 47425569
1 47426414
1 47426633
1 47427078
1 47427484
1 47427637
1 47427799
1 47428326
1 47428741
1 47428769
1 47431291
1 47432151
1 47432537
1 47435142
1 47435337
1 47436343
1 47439724
1 47439819
1 47441479
1 47441765
1 47442255
1 47442987
1 47443367
1 47443371
1 47445273
1 47446121
1 47447970
1 47448245
1 47449669
1 47449758
1 47451121
1 47453983
1 47454168
1 47454248
1 47456428
1 47457097
1 47458101
1 47459043
1 47459504
1 47463472
1 47463859
1 47464662
1 47464857
1 47465147
1 47465742
1 47465759
1 47465830
1 47465881
1 47467361
1 47468135
1 47468340
1 47468660
1 47470074
1 47470760
1 47473416
1 47474695
1 47474940
1 47475242
1 47475477
1 47477643
1 47478769
1 47479641
1 47480157
1 47480400
1 47480534
1 47480650
1 47481318
1 47482208
1 47483022
1 47483075
1 47483327
1 47483398
1 47483606
1 47483607
1 47484228
1 47484547
1 47484855
1 47485007
1 47486098
1 47486673
1 47486758
1 47486952
1 47487295
1 47488070
1 47488680
1 47488971
1 47489244
1 47489633
1 47490467
1 47491068
1 47492809
1 47493766
1 47493815
1 47493837
1 47493911
1 47494275
1 47495953
1 47496015
1 47496051
1 47496237
1 47496287
1 47496435
1 47496738
1 47500303
1 47500612
1 47500819
1 47502382
1 47504331
1 47504696
1 47504881
1 47505407
1 47505477
1 47505479
1 47505837
1 47506625
1 47507000
1 47507493
1 47509622
1 47510588
1 47510601
1 47511792
1 47512174
1 47512335
1 47512357
1 47513951
1 47514890
1 47515471
1 47515503
1 47519106
1 47519763
1 47521360
1 47521772
1 47521990
1 47522032
1 47522935
1 47523121
1 47523233
1 47523653
1 47526741
1 47526797
1 47526845
1 47527104
1 47527186
1 47527194
1 47527225
1 47527255
1 47527454
1 47527504
1 47527936
1 47528066
1 47528100
1 47528289
1 47528773
1 47528847
1 47529955
1 47529957
1 47530140
1 47530480
1 47530810
1 47530823
1 47530950
1 47531116
1 47531181
1 47531485
1 47531487
1 47531673
1 47531724
1 47531990
1 47532067
1 47532264
1 47532536
1 47532644
1 47533023
1 47533293
1 47533345
1 47533417
1 47533452
1 47533518
1 47533718
1 47533762
1 47533868
1 47534158
1 47534202
1 47534334
1 47534475
1 47535252
1 47535261
1 47535332
1 47535410
1 47535437
1 47535495
1 47535566
1 47535682
1 47535713
1 47535718
1 47535720
1 47535780
1 47536031
1 47536053
1 47536171
1 47536208
1 47536658
1 47536677
1 47536747
1 47536837
1 47536844
1 47537072
1 47537154
1 47537164
1 47537179
1 47537212
1 47537224
1 47537794
1 47538323
1 47538534
1 47538711
1 47538750
1 47539034
1 47539063
1 47539163
1 47539236
1 47539272
1 47539278
1 47539548
1 47539682
1 47539995
1 47540061
1 47540255
1 47540301
1 47540337
1 47540501
1 47540529
1 47540646
1 47540689
1 47540698
1 47540721
1 47540889
1 47540925
1 47540955
1 47541070
1 47541142
1 47541150
1 47541406
1 47541471
1 47541504
1 47541570
1 47541580
1 47541857
1 47542554
1 47542784
1 47542901
1 47542963
1 47542991
1 47542993
1 47543301
1 47543355
1 47543423
1 47543426
1 47543569
1 47543674
1 47543702
1 47543721
1 47543758
1 47543920
1 47543927
1 47543928
1 47543972
1 47544020
1 47544191
1 47544205
1 47544288
1 47545530
1 47545555
1 47545585
1 47545621
1 47545654
1 47545684
1 47545719
1 47545732
1 47545847
1 47545850
1 47545887
1 47545962
1 47546006
1 47546070
1 47546245
1 47546290
1 47546417
1 47546439
1 47546504
1 47546698
1 47546821
1 47547568
1 47548498
1 47548541
1 47548574
1 47548604
1 47548738
1 47548807
1 47548875
1 47548876
1 47548895
1 47548928
1 47548988
1 47549205
1 47549221
1 47549259
1 47549275
1 47549288
1 47549385
1 47549407
1 47549717
1 47549748
1 47549767
1 47549904
1 47549932
1 47550036
1 47550086
1 47550483
1 47550515
1 47550578
1 47550592
1 47550595
1 47550607
1 47550632
1 47550699
1 47550769
1 47550772
1 47550802
1 47550808
1 47550837
1 47550852
1 47550945
1 47550991
1 47551007
1 47551039
1 47551058
1 47551084
1 47551151
1 47551171
1 47551184
1 47551185
1 47551226
1 47551288
1 47551289
1 47551306
1 47551366
1 47551372
1 47551373
1 47551444
1 47551449
1 47551521
1 47551524
1 47551596
1 47551631
1 47551685
1 47551688
1 47551730
1 47551732
1 47551733
1 47551911
1 47551912
1 47551941
1 47551980
1 47552002
1 47552059
1 47552079
1 47552158
1 47552160
1 47552168
1 47552286
1 47552293
1 47552307
1 47552311
1 47552366
1 47552371
1 47552431
1 47552513
1 47552543
1 47552634
1 47552672
1 47552673
1 47552762
1 47552850
1 47552851
1 47552913
1 47552956
1 47552970
1 47553020
1 47553026
1 47553057
1 47553093
1 47553107
1 47553182
1 47553183
1 47553304
1 47553361
1 47553392
1 47553428
1 47553634
1 47553736
1 47553863
1 47554061
1 47554083
1 47554177
1 47554381
1 47554984
1 47555264
1 47555268
1 47555636
1 47555916
1 47555946
1 47555947
1 47555974
1 47556037
1 47556124
1 47556163
1 47556473
1 47556579
1 47556623
1 47556654
1 47556683
1 47556971
1 47556973
1 47557023
1 47557081
1 47557090
1 47557125
1 47557157
1 47557619
1 47557667
1 47557695
1 47558014
1 47558768
1 47558944
1 47558959
1 47559201
1 47559330
1 47559634
1 47559648
1 47559725
1 47559740
1 47560830
1 47561320
1 47561340
1 47561463
1 47561548
1 47561592
1 47562417
1 47562476
1 47562674
1 47562886
1 47562904
1 47563111
1 47563173
1 47563349
1 47563350
1 47563476
1 47563570
1 47563630
1 47563660
1 47563771
1 47563776
1 47563937
1 47564057
1 47564105
1 47564451
1 47564472
1 47564589
1 47564964
1 47564965
1 47565341
1 47565345
1 47565377
1 47565520
1 47565594
1 47565603
1 47566183
1 47566184
1 47566464
1 47568813
1 47568853
1 47569011
1 47569149
1 47569728
1 47570180
1 47570220
1 47570222
1 47570236
1 47570256
1 47570347
1 47571378
1 47573004
1 47573056
1 47573322
1 47573337
1 47573377
1 47573489
1 47573513
1 47573560
1 47573561
1 47573960
1 47574119
1 47576452
1 47576689
1 47577119
1 47577203
1 47577996
1 47578001
1 47578005
1 47578052
1 47578117
1 47578330
1 47578396
1 47578457
1 47578826
1 47578829
1 47579195
1 47579908
1 47579920
1 47579934
1 47579965
1 47579979
1 47580067
1 47580159
1 47580172
1 47580176
1 47580309
1 47580365
1 47580366
1 47580379
1 47580422
1 47580496
1 47580500
1 47580501
1 47580509
1 47580521
1 47580578
1 47580591
1 47580614
1 47580628
1 47580775
1 47580857
1 47580876
1 47580946
1 47581181
1 47581204
1 47581577
1 47581603
1 47581814
1 47582299
1 47582335
1 47582340
1 47582453
1 47582463
1 47582894
1 47583484
1 47583541
1 47583908
1 47584388
1 47584420
1 47584457
1 47584592
1 47584782
1 47584824
1 47585376
1 47585450
1 47585897
1 47585899
1 47585904
1 47586049
1 47586649
1 47586770
1 47586798
1 47586991
1 47587260
1 47587535
1 47587582
1 47587584
1 47587630
1 47587667
1 47587674
1 47587940
1 47588227
1 47588283
1 47588667
1 47588791
1 47588887
1 47588888
1 47592002
1 47592122
1 47592461
1 47592574
1 47593505
1 47593526
1 47593935
1 47594491
1 47594714
1 47595170
1 47595203
1 47595209
1 47595334
1 47595340
1 47595685
1 47596025
1 47596140
1 47596334
1 47596638
1 47596676
1 47596786
1 47596897
1 47597209
1 47597212
1 47597997
1 47598005
1 47598794
1 47598816
1 47598857
1 47598918
1 47599851
1 47600877
1 47601242
1 47601601
1 47602317
1 47602733
1 47602815
1 47602887
1 47603218
1 47603310
1 47603748
1 47603865
1 47604311
1 47604342
1 47605832
1 47605927
1 47606328
1 47606403
1 47606449
1 47606572
1 47606675
1 47606699
1 47606707
1 47606752
1 47606787
1 47606830
1 47606832
1 47606856
1 47606870
1 47606927
1 47606961
1 47607016
1 47607055
1 47607246
1 47607357
1 47607447
1 47607451
1 47607670
1 47607683
1 47607798
1 47608001
1 47609478
1 47609480
1 47609491
1 47609664
1 47609800
1 47609901
1 47609932
1 47609994
1 47610071
1 47610075
1 47611526
1 47611531
1 47611697
1 47611717
1 47611899
1 47611920
1 47612132
1 47612150
1 47612155
1 47612249
1 47612274
1 47612421
1 47612917
1 47613023
1 47613143
1 47613534
1 47613969
1 47613980
1 47614025
1 47614055
1 47614075
1 47614091
1 47614092
1 47614186
1 47614213
1 47614217
1 47614269
1 47614323
1 47614360
1 47614387
1 47614407
1 47614446
1 47614526
1 47614528
1 47614664
1 47614765
1 47614955
1 47614969
1 47614980
1 47615020
1 47615077
1 47615110
1 47615111
1 47615150
1 47615163
1 47615630
1 47615743
1 47615755
1 47615765
1 47616026
1 47616031
1 47616063
1 47616097
1 47616413
1 47616451
1 47616470
1 47616564
1 47616673
1 47616857
1 47617252
1 47617385
1 47617438
1 47617488
1 47617524
1 47617667
1 47617677
1 47617713
1 47617780
1 47617808
1 47617809
1 47617872
1 47618573
1 47618677
1 47618749
1 47618863
1 47619008
1 47619135
1 47619174
1 47619194
1 47619272
1 47619278
1 47619319
1 47619377
1 47619418
1 47619487
1 47619610
1 47619690
1 47619708
1 47619792
1 47619808
1 47619892
1 47619923
1 47619931
1 47619967
1 47620100
1 47620108
1 47620115
1 47620140
1 47620141
1 47620218
1 47620277
1 47620302
1 47620382
1 47620420
1 47620441
1 47620446
1 47620455
1 47620456
1 47620604
1 47620632
1 47620664
1 47620804
1 47620896
1 47620937
1 47620965
1 47621012
1 47621065
1 47621096
1 47621119
1 47621198
1 47621270
1 47621438
1 47621457
1 47621498
1 47621645
1 47621902
1 47622204
1 47622208
1 47622428
1 47622445
1 47622511
1 47622536
1 47622537
1 47622541
1 47622584
1 47622610
1 47622684
1 47622698
1 47622718
1 47622793
1 47622838
1 47622856
1 47622906
1 47622916
1 47622932
1 47623027
1 47623051
1 47623082
1 47623089
1 47623124
1 47623126
1 47623147
1 47623210
1 47623213
1 47623244
1 47623296
1 47623349
1 47623357
1 47623410
1 47623439
1 47623664
1 47623665
1 47623702
1 47623754
1 47623791
1 47623809
1 47623884
1 47623967
1 47623971
1 47624006
1 47624042
1 47624049
1 47624051
1 47624118
1 47624434
1 47624438
1 47624468
1 47624483
1 47624491
1 47624516
1 47624582
1 47624585
1 47624593
1 47624623
1 47624709
1 47624743
1 47624773
1 47624828
1 47624897
1 47624904
1 47624907
1 47624921
1 47624965
1 47624982
1 47625003
1 47625200
1 47625201
1 47625216
1 47625316
1 47625368
1 47625389
1 47625419
1 47625474
1 47625513
1 47625741
1 47625813
1 47625814
1 47625881
1 47625918
1 47625969
1 47625974
1 47625978
1 47626009
1 47626022
1 47626086
1 47626119
1 47626250
1 47626495
1 47626682
1 47626827
1 47626830
1 47626902
1 47627092
1 47627107
1 47627123
1 47627125
1 47627138
1 47627373
1 47627389
1 47627486
1 47627525
1 47627614
1 47627646
1 47627681
1 47627778
1 47627791
1 47627868
1 47627915
1 47627929
1 47627933
1 47628091
1 47628121
1 47628141
1 47628348
1 47628558
1 47628634
1 47628701
1 47628720
1 47628721
1 47628736
1 47629016
1 47629036
1 47629057
1 47629114
1 47629137
1 47629232
1 47629270
1 47629294
1 47629367
1 47629428
1 47629447
1 47629538
1 47629558
1 47629587
1 47629679
1 47629786
1 47629787
1 47629812
1 47629875
1 47629924
1 47630066
1 47630082
1 47630089
1 47630403
1 47630439
1 47630469
1 47630471
1 47630500
1 47630540
1 47630733
1 47630738
1 47630882
1 47631081
1 47631383
1 47631393
1 47631423
1 47631564
1 47631689
1 47631793
1 47631870
1 47631871
1 47631884
1 47631970
1 47632383
1 47632610
1 47632633
1 47632855
1 47632948
1 47632997
1 47633332
1 47633430
1 47633496
1 47633544
1 47633663
1 47633748
1 47633815
1 47633888
1 47633903
1 47633923
1 47634172
1 47634203
1 47634229
1 47634361
1 47634395
1 47634495
1 47634501
1 47634604
1 47634635
1 47634775
1 47634830
1 47634854
1 47634874
1 47635038
1 47635245
1 47635264
1 47635270
1 47635320
1 47635361
1 47635399
1 47635402
1 47635544
1 47635681
1 47635683
1 47635793
1 47635880
1 47636237
1 47636303
1 47636310
1 47637108
1 47637255
1 47637482
1 47637997
1 47638074
1 47638165
1 47638242
1 47638251
1 47638475
1 47638547
1 47638555
1 47638605
1 47638617
1 47638730
1 47638844
1 47638863
1 47638899
1 47638998
1 47639222
1 47639250
1 47639252
1 47639517
1 47639583
1 47639592
1 47639867
1 47640048
1 47640049
1 47640092
1 47640254
1 47640361
1 47640447
1 47640485
1 47640680
1 47640739
1 47640751
1 47640772
1 47640830
1 47641142
1 47641225
1 47641229
1 47641260
1 47641285
1 47641308
1 47641597
1 47641684
1 47641694
1 47641792
1 47641883
1 47641962
1 47642203
1 47642288
1 47642323
1 47642361
1 47642475
1 47642499
1 47642704
1 47643512
1 47643614
1 47643756
1 47643856
1 47643991
1 47644121
1 47644130
1 47645303
1 47645375
1 47645507
1 47645632
1 47645645
1 47646388
1 47646427
1 47646448
1 47646671
1 47646702
1 47646898
1 47647053
1 47647061
1 47647146
1 47647233
1 47648627
1 47648703
1 47648715
1 47648770
1 47648866
1 47648905
1 47648948
1 47649011
1 47649116
1 47649322
1 47649323
1 47649438
1 47649487
1 47649600
1 47650114
1 47650173
1 47650305
1 47650484
1 47650525
1 47650787
1 47650851
1 47650977
1 47651011
1 47651089
1 47651091
1 47651226
1 47652630
1 47652676
1 47652720
1 47652729
1 47652737
1 47652764
1 47652788
1 47652939
1 47653334
1 47653430
1 47653465
1 47653667
1 47654000
1 47654050
1 47654194
1 47654216
1 47654244
1 47654257
1 47654289
1 47655332
1 47655503
1 47655732
1 47655823
1 47655955
1 47656076
1 47656117
1 47656567
1 47656582
1 47656639
1 47656651
1 47656739
1 47656768
1 47656934
1 47657004
1 47657045
1 47657048
1 47657049
1 47657093
1 47657163
1 47657239
1 47657271
1 47657274
1 47657309
1 47657500
1 47657511
1 47657514
1 47657517
1 47657524
1 47657526
1 47657653
1 47657677
1 47657757
1 47657760
1 47657785
1 47657979
1 47657981
1 47658081
1 47658088
1 47658092
1 47658104
1 47658109
1 47658112
1 47658132
1 47658418
1 47660239
1 47660538
1 47660617
1 47660631
1 47660639
1 47660711
1 47660862
1 47660928
1 47660982
1 47661335
1 47661370
1 47661384
1 47661448
1 47661558
1 47661595
1 47661702
1 47661719
1 47661853
1 47661934
1 47662039
1 47662248
1 47662249
1 47662625
1 47662688
1 47662849
1 47663014
1 47663088
1 47663089
1 47663115
1 47663534
1 47663575
1 47663580
1 47663645
1 47663657
1 47663816
1 47663860
1 47663941
1 47663982
1 47663984
1 47664072
1 47664236
1 47664450
1 47664479
1 47664587
1 47664637
1 47664729
1 47664736
1 47664818
1 47664874
1 47664942
1 47664963
1 47665089
1 47665141
1 47665410
1 47665422
1 47665470
1 47665515
1 47665553
1 47665563
1 47665594
1 47665907
1 47666032
1 47666116
1 47666138
1 47666170
1 47666299
1 47666339
1 47666421
1 47666563
1 47666664
1 47666840
1 47666969
1 47666998
1 47667051
1 47667107
1 47667132
1 47667181
1 47667218
1 47667257
1 47667408
1 47667448
1 47667458
1 47667483
1 47667702
1 47667740
1 47667750
1 47667775
1 47667782
1 47667788
1 47667880
1 47667899
1 47667948
1 47668000
1 47668034
1 47668092
1 47668102
1 47668122
1 47668157
1 47668324
1 47668463
1 47668483
1 47668490
1 47668688
1 47668773
1 47668801
1 47668829
1 47668887
1 47669010
1 47669015
1 47669066
1 47669240
1 47669336
1 47669748
1 47669781
1 47669787
1 47669814
1 47669858
1 47669888
1 47669926
1 47669989
1 47670165
1 47670351
1 47670394
1 47670736
1 47670800
1 47670895
1 47671030
1 47671038
1 47671100
1 47671196
1 47672808
1 47672857
1 47672942
1 47673015
1 47673019
1 47673041
1 47673098
1 47673122
1 47673275
1 47673507
1 47673660
1 47673846
1 47673998
1 47674130
1 47674248
1 47674621
1 47674647
1 47674669
1 47674695
1 47674717
1 47674766
1 47674942
1 47675092
1 47675214
1 47675242
1 47675708
1 47675744
1 47675753
1 47675814
1 47676137
1 47676167
1 47678767
1 47679228
1 47679324
1 47679756
1 47679757
1 47679891
1 47679984
1 47679994
1 47680016
1 47680087
1 47680237
1 47680443
1 47680669
1 47680689
1 47681113
1 47681139
1 47681514
1 47681577
1 47681591
1 47681774
1 47681823
1 47681934
1 47682004
1 47682029
1 47683647
1 47683806
1 47683878
1 47683968
1 47684131
1 47684251
1 47684763
1 47684776
1 47684997
1 47685200
1 47685263
1 47685619
1 47685920
1 47686029
1 47686390
1 47686595
1 47686836
1 47687674
1 47687881
1 47687974
1 47688289
1 47688513
1 47688555
1 47688857
1 47688915
1 47689041
1 47689043
1 47690060
1 47690518
1 47690532
1 47690565
1 47690642
1 47690649
1 47691794
1 47691944
1 47692116
1 47692303
1 47692312
1 47692314
1 47692414
1 47692613
1 47692826
1 47692942
1 47692947
1 47693052
1 47693056
1 47693138
1 47693162
1 47693219
1 47693221
1 47693350
1 47693379
1 47693401
1 47693717
1 47693821
1 47693873
1 47694078
1 47694336
1 47694356
1 47694449
1 47694719
1 47694750
1 47694751
1 47694965
1 47695073
1 47695078
1 47695080
1 47695081
1 47695087
1 47695088
1 47695092
1 47695111
1 47695132
1 47695135
1 47695175
1 47695258
1 47695282
1 47695283
1 47695286
1 47695293
1 47695315
1 47695347
1 47695371
1 47695869
1 47696027
1 47696058
1 47696381
1 47696483
1 47696497
1 47696787
1 47696798
1 47696815
1 47696839
1 47696869
1 47696932
1 47698894
1 47698896
1 47698965
1 47699260
1 47699281
1 47699586
1 47699600
1 47699664
1 47699706
1 47699708
1 47699714
1 47699795
1 47699924
1 47699993
1 47700089
1 47700364
1 47700367
1 47700441
1 47700509
1 47700862
1 47701005
1 47701508
1 47701744
1 47702296
1 47702997
1 47704169
1 47704261
1 47704275
1 47704300
1 47704313
1 47704508
1 47704568
1 47704660
1 47704687
1 47704720
1 47705009
1 47705101
1 47705133
1 47705143
1 47705207
1 47705272
1 47705338
1 47705341
1 47705343
1 47705349
1 47705425
1 47705462
1 47705527
1 47705541
1 47705562
1 47705568
1 47705646
1 47705833
1 47705873
1 47705992
1 47706044
1 47706050
1 47706095
1 47706151
1 47706254
1 47706270
1 47706379
1 47706542
1 47706580
1 47706616
1 47706684
1 47706735
1 47706834
1 47706886
1 47707088
1 47707120
1 47707124
1 47707269
1 47708352
1 47708409
1 47708424
1 47708498
1 47708857
1 47709099
1 47709235
1 47709243
1 47709381
1 47709391
1 47709424
1 47709442
1 47709488
1 47709503
1 47709565
1 47710192
1 47710305
1 47710329
1 47712305
1 47712322
1 47712349
1 47712474
1 47712480
1 47712501
1 47712591
1 47712660
1 47712675
1 47712710
1 47713079
1 47713158
1 47713396
1 47713429
1 47713447
1 47713520
1 47713779
1 47713793
1 47713794
1 47713895
1 47713916
1 47714044
1 47714116
1 47714204
1 47714245
1 47714246
1 47714444
1 47714461
1 47714462
1 47714496
1 47714584
1 47716770
1 47716773
1 47716776
1 47716829
1 47716940
1 47717625
1 47718087
1 47718147
1 47718407
1 47718521
1 47718548
1 47718624
1 47718625
1 47718698
1 47718721
1 47719081
1 47719289
1 47719443
1 47721132
1 47721155
1 47721212
1 47721657
1 47721674
1 47721851
1 47723090
1 47723160
1 47723179
1 47723183
1 47723270
1 47723348
1 47723540
1 47723624
1 47724354
1 47724391
1 47724430
1 47724494
1 47724571
1 47724608
1 47724875
1 47725071
1 47725155
1 47725316
1 47725417
1 47726260
1 47726819
1 47726831
1 47727213
1 47727544
1 47727612
1 47727898
1 47728644
1 47728736
1 47728850
1 47729324
1 47729811
1 47729819
1 47730153
1 47730781
1 47730958
1 47731093
1 47731548
1 47731705
1 47731761
1 47731911
1 47734145
1 47734146
1 47734499
1 47734741
1 47735008
1 47737997
1 47738337
1 47740628
1 47740633
1 47740798
1 47741263
1 47741513
1 47741539
1 47741552
1 47741579
1 47741698
1 47742075
1 47742446
1 47742497
1 47743091
1 47743157
1 47743355
1 47743697
1 47743714
1 47744548
1 47744875
1 47746967
1 47747102
1 47747179
1 47747551
1 47747727
1 47747790
1 47748412
1 47749419
1 47750169
1 47750677
1 47751400
1 47751535
1 47753287
1 47753374
1 47753779
1 47754039
1 47755840
1 47756419
1 47756539
1 47756676
1 47756689
1 47756707
1 47756824
1 47756902
1 47756919
1 47756934
1 47756936
1 47756959
1 47757046
1 47757104
1 47757181
1 47757185
1 47757294
1 47757509
1 47757636
1 47757686
1 47757717
1 47757718
1 47757722
1 47757823
1 47757961
1 47757965
1 47758016
1 47758070
1 47758231
1 47758261
1 47758297
1 47758382
1 47758482
1 47758508
1 47758524
1 47758539
1 47758608
1 47758753
1 47759114
1 47759150
1 47760382
1 47760407
1 47760583
1 47760651
1 47760845
1 47761069
1 47761130
1 47761184
1 47761193
1 47761351
1 47761480
1 47761702
1 47761776
1 47762021
1 47762067
1 47762364
1 47762440
1 47762450
1 47762487
1 47762519
1 47762547
1 47762550
1 47762968
1 47763067
1 47763276
1 47763302
1 47763489
1 47763493
1 47763768
1 47763781
1 47763892
1 47763957
1 47763961
1 47764150
1 47764189
1 47764292
1 47764390
1 47764652
1 47764713
1 47764792
1 47764873
1 47764970
1 47765018
1 47765095
1 47765198
1 47765438
1 47765504
1 47765590
1 47765622
1 47765630
1 47765717
1 47765759
1 47765769
1 47765803
1 47765931
1 47765950
1 47766066
1 47766349
1 47766468
1 47766528
1 47766558
1 47766677
1 47766706
1 47766730
1 47766733
1 47766744
1 47766745
1 47766783
1 47766789
1 47766837
1 47766838
1 47766857
1 47766876
1 47766891
1 47767020
1 47767040
1 47767089
1 47767185
1 47767210
1 47767211
1 47767264
1 47767283
1 47767473
1 47767518
1 47767720
1 47767730
1 47767752
1 47767854
1 47767997
1 47768098
1 47768499
1 47768590
1 47768645
1 47768675
1 47768695
1 47768781
1 47768841
1 47768917
1 47769131
1 47769166
1 47769383
1 47769433
1 47769565
1 47769627
1 47769708
1 47769832
1 47769933
1 47769937
1 47770167
1 47770172
1 47770192
1 47770312
1 47770342
1 47770364
1 47770396
1 47770466
1 47770568
1 47770588
1 47770601
1 47770611
1 47770748
1 47770857
1 47770919
1 47771120
1 47771160
1 47771281
1 47771291
1 47771306
1 47771374
1 47771395
1 47771402
1 47771766
1 47773538
1 47773580
1 47773748
1 47773825
1 47773852
1 47773895
1 47773983
1 47774101
1 47774253
1 47774260
1 47774329
1 47774624
1 47774689
1 47774854
1 47775006
1 47775137
1 47775191
1 47775254
1 47775262
1 47775299
1 47775329
1 47775410
1 47775440
1 47775443
1 47775456
1 47775517
1 47775664
1 47775737
1 47775802
1 47775821
1 47775864
1 47776069
1 47776114
1 47776173
1 47776510
1 47776576
1 47776689
1 47776892
1 47776897
1 47776925
1 47776992
1 47778883
1 47778962
1 47779018
1 47779052
1 47779110
1 47779235
1 47779278
1 47779301
1 47779346
1 47779359
1 47779399
1 47779402
1 47779420
1 47779458
1 47779480
1 47779538
1 47779555
1 47779556
1 47779559
1 47779564
1 47779584
1 47779587
1 47779680
1 47779708
1 47779710
1 47779778
1 47779791
1 47779832
1 47779835
1 47779840
1 47779848
1 47779915
1 47780055
1 47780061
1 47780062
1 47780107
1 47780136
1 47780138
1 47780328
1 47780584
1 47780780
1 47780933
1 47780936
1 47780939
1 47780942
1 47780958
1 47781035
1 47781065
1 47781101
1 47781140
1 47781267
1 47781315
1 47781421
1 47781482
1 47781618
1 47781651
1 47781699
1 47781735
1 47781850
1 47782038
1 47782042
1 47782090
1 47782096
1 47782128
1 47782144
1 47782157
1 47782187
1 47782227
1 47782507
1 47782586
1 47782593
1 47782622
1 47782698
1 47783078
1 47783104
1 47783105
1 47783125
1 47783181
1 47783255
1 47783336
1 47783394
1 47783404
1 47783873
1 47783926
1 47784065
1 47784066
1 47784690
1 47784834
1 47784867
1 47784888
1 47784954
1 47785169
1 47785192
1 47785242
1 47785269
1 47785451
1 47785516
1 47785520
1 47785545
1 47785607
1 47786143
1 47786241
1 47786304
1 47786368
1 47786390
1 47786403
1 47786440
1 47786462
1 47786518
1 47786701
1 47786735
1 47786757
1 47786766
1 47786772
1 47786782
1 47786785
1 47786834
1 47787018
1 47787051
1 47787053
1 47787058
1 47787074
1 47787177
1 47787271
1 47787294
1 47787318
1 47787368
1 47787480
1 47787498
1 47787607
1 47787626
1 47787681
1 47787845
1 47787887
1 47787895
1 47788016
1 47788076
1 47788117
1 47788166
1 47788183
1 47788263
1 47788266
1 47788368
1 47788376
1 47788393
1 47788422
1 47788841
1 47788899
1 47788916
1 47788930
1 47788940
1 47789084
1 47789103
1 47789212
1 47789218
1 47789279
1 47789286
1 47789375
1 47789487
1 47789494
1 47789704
1 47789856
1 47789859
1 47790261
1 47790295
1 47790350
1 47790409
1 47790432
1 47790452
1 47790608
1 47790637
1 47790641
1 47790701
1 47790703
1 47790709
1 47790732
1 47790768
1 47790782
1 47790800
1 47790818
1 47790825
1 47790849
1 47790865
1 47790939
1 47791094
1 47791121
1 47791171
1 47791304
1 47791424
1 47791439
1 47791505
1 47791588
1 47791651
1 47791684
1 47791874
1 47791882
1 47792002
1 47792066
1 47792070
1 47792091
1 47792092
1 47792094
1 47792105
1 47792149
1 47792283
1 47792299
1 47792333
1 47792359
1 47792409
1 47792663
1 47792798
1 47793026
1 47793032
1 47793053
1 47793158
1 47793176
1 47793292
1 47793320
1 47793447
1 47793625
1 47793629
1 47793704
1 47793877
1 47793958
1 47793981
1 47794121
1 47794327
1 47794428
1 47794813
1 47794936
1 47794954
1 47794980
1 47795018
1 47795144
1 47796016
1 47796017
1 47796070
1 47796079
1 47796138
1 47796307
1 47796343
1 47796345
1 47796349
1 47796400
1 47796429
1 47796430
1 47796481
1 47796530
1 47796605
1 47796751
1 47796830
1 47796837
1 47796838
1 47796900
1 47796925
1 47796970
1 47796972
1 47797092
1 47797136
1 47797291
1 47797373
1 47797396
1 47797521
1 47797543
1 47797548
1 47797625
1 47797669
1 47797822
1 47797827
1 47797828
1 47798003
1 47798019
1 47798029
1 47798390
1 47798583
1 47798639
1 47798644
1 47798826
1 47798857
1 47798887
1 47798918
1 47798931
1 47798961
1 47798977
1 47799009
1 47799012
1 47799722
1 47800187
1 47800196
1 47800263
1 47800294
1 47800306
1 47800390
1 47800392
1 47800417
1 47800438
1 47800441
1 47800450
1 47800473
1 47800489
1 47800491
1 47800565
1 47803278
1 47803481
1 47803695
1 47803698
1 47803699
1 47803852
1 47803899
1 47803954
1 47803984
1 47803988
1 47804086
1 47804286
1 47804287
1 47804299
1 47804329
1 47804384
1 47804441
1 47804477
1 47804517
1 47804607
1 47804775
1 47805496
1 47805569
1 47805670
1 47805916
1 47806390
1 47807365
1 47808156
1 47808228
1 47808469
1 47808811
1 47808891
1 47809092
1 47809728
1 47809916
1 47810766
1 47810958
1 47811134
1 47811191
1 47811380
1 47811429
1 47811647
1 47811686
1 47811853
1 47811885
1 47811910
1 47812063
1 47812210
1 47812308
1 47812625
1 47812752
1 47812824
1 47813454
1 47813527
1 47813656
1 47813821
1 47813897
1 47813921
1 47814081
1 47814111
1 47814424
1 47814477
1 47815024
1 47815773
1 47816230
1 47816386
1 47816402
1 47816660
1 47816980
1 47817549
1 47818378
1 47818751
1 47819335
1 47819507
1 47819620
1 47819990
1 47820798
1 47820920
1 47821266
1 47821343
1 47822082
1 47822526
1 47822793
1 47823299
1 47823630
1 47823830
1 47824779
1 47825279
1 47826651
1 47827047
1 47827433
1 47827478
1 47827865
1 47828032
1 47828420
1 47828770
1 47829012
1 47829621
1 47829875
1 47831352
1 47831547
1 47831600
1 47831616
1 47833583
1 47833756
1 47833758
1 47833883
1 47833947
1 47834187
1 47834672
1 47834732
1 47834816
1 47835107
1 47835387
1 47835394
1 47843828
1 47844227
1 47844340
1 47844398
1 47844592
1 47844634
1 47844722
1 47845618
1 47846387
1 47847483
1 47848297
1 47848722
1 47849223
1 47849352
1 47849399
1 47849678
1 47850627
1 47850748
1 47850835
1 47851076
1 47851214
1 47852094
1 47852374
1 47852556
1 47852823
1 47852855
1 47852980
1 47853339
1 47853349
1 47853581
1 47853743
1 47854300
1 47854664
1 47855237
1 47855498
1 47856034
1 47856619
1 47856825
1 47857087
1 47857116
1 47857208
1 47857441
1 47857631
1 47858138
1 47858184
1 47858779
1 47859099
1 47859311
1 47859563
1 47864030
1 47864900
1 47865751
1 47865811
1 47866217
1 47866265
1 47866374
1 47866382
1 47867379
1 47867779
1 47869337
1 47869635
1 47869636
1 47869685
1 47870010
1 47870363
1 47870621
1 47870635
1 47870817
1 47870871
1 47871161
1 47871712
1 47872027
1 47872521
1 47872772
1 47872861
1 47873439
1 47873736
1 47874333
1 47874646
1 47875515
1 47875732
1 47875908
1 47876004
1 47876511
1 47876534
1 47877098
1 47877203
1 47877511
1 47877614
1 47877869
1 47877903
1 47878003
1 47878118
1 47878238
1 47878336
1 47879479
1 47879608
1 47879894
1 47880020
1 47882785
1 47882905
1 47884126
1 47884630
1 47884772
1 47884817
1 47884959
1 47885553
1 47886240
1 47888036
1 47888452
1 47888762
1 47889885
1 47890576
1 47890783
1 47890922
1 47891485
1 47891932
1 47892133
1 47892176
1 47892803
1 47893652
1 47893709
1 47893828
1 47894239
1 47897004
1 47897237
1 47897465
1 47897501
1 47898037
1 47898593
1 47899688
1 47901076
1 47901983
1 47902174
1 47902412
1 47902802
1 47902855
1 47902995
1 47903017
1 47903403
1 47904534
1 47904598
1 47905276
1 47905624
1 47908162
1 47908274
1 47908284
1 47908820
1 47908976
1 47909064
1 47909223
1 47909418
1 47909463
1 47909593
1 47909700
1 47909799
1 47909806
1 47909858
1 47910046
1 47910106
1 47910201
1 47910215
1 47910486
1 47910544
1 47910564
1 47910598
1 47910688
1 47910724
1 47911246
1 47911308
1 47911413
1 47911503
1 47911526
1 47911638
1 47911643
1 47911746
1 47911926
1 47911966
1 47912018
1 47912140
1 47912483
1 47913828
1 47913982
1 47913994
1 47914054
1 47914079
1 47914145
1 47914395
1 47914411
1 47914608
1 47914647
1 47914907
1 47914984
1 47915392
1 47916853
1 47916886
1 47917137
1 47917454
1 47917828
1 47919180
1 47919559
1 47920575
1 47920898
1 47920906
1 47921461
1 47921605
1 47923634
1 47923735
1 47925003
1 47925218
1 47925531
1 47926155
1 47927494
1 47930279
1 47930467
1 47930921
1 47932427
1 47932838
1 47933733
1 47933877
1 47933994
1 47934306
1 47934964
1 47935067
1 47935176
1 47936443
1 47936593
1 47938861
1 47938902
1 47939192
1 47939263
1 47940009
1 47941277
1 47941463
1 47942191
1 47942935
1 47943310
1 47944271
1 47944419
1 47945019
1 47945568
1 47946656
1 47946846
1 47946886
1 47946969
1 47947688
1 47947930
1 47948716
1 47948853
1 47949264
1 47949504
1 47949529
1 47949719
1 47950061
1 47950078
1 47950104
1 47950309
1 47950844
1 47950976
1 47951830
1 47951916
1 47952061
1 47953199
1 47953446
1 47954830
1 47956704
1 47957523
1 47957852
1 47958060
1 47958102
1 47959080
1 47959412
1 47959637
1 47959980
1 47960497
1 47960500
1 47960819
1 47961212
1 47961219
1 47961332
1 47961512
1 47962048
1 47962052
1 47962219
1 47962717
1 47962743
1 47962832
1 47962843
1 47962969
1 47963036
1 47963044
1 47963624
1 47963690
1 47963714
1 47963749
1 47963936
1 47964116
1 47964246
1 47964398
1 47964554
1 47964620
1 47964701
1 47964725
1 47964727
1 47964729
1 47964770
1 47965098
1 47965111
1 47965112
1 47965352
1 47965371
1 47965422
1 47965433
1 47965478
1 47965654
1 47965683
1 47965699
1 47965794
1 47965823
1 47965875
1 47965951
1 47966014
1 47966102
1 47966344
1 47967359
1 47967421
1 47967485
1 47967547
1 47967619
1 47967669
1 47967693
1 47967788
1 47967794
1 47967935
1 47968021
1 47968096
1 47968268
1 47968271
1 47968288
1 47968291
1 47968296
1 47968446
1 47968893
1 47968924
1 47969135
1 47969213
1 47969659
1 47969677
1 47969845
1 47970033
1 47970100
1 47970207
1 47970219
1 47970280
1 47970373
1 47971026
1 47971442
1 47971529
1 47971533
1 47971610
1 47971710
1 47971805
1 47971823
1 47971861
1 47971968
1 47972041
1 47972056
1 47972112
1 47972116
1 47972214
1 47972372
1 47972374
1 47972471
1 47972493
1 47972594
1 47972928
1 47974019
1 47974131
1 47974449
1 47975059
1 47975091
1 47975092
1 47975389
1 47975422
1 47975639
1 47976037
1 47976117
1 47976185
1 47976188
1 47976194
1 47976357
1 47976828
1 47976942
1 47976963
1 47977197
1 47977241
1 47977311
1 47977346
1 47977620
1 47977637
1 47977657
1 47977679
1 47977773
1 47977777
1 47977834
1 47977856
1 47977911
1 47978117
1 47978172
1 47978364
1 47978385
1 47978450
1 47979011
1 47979123
1 47979150
1 47979163
1 47979179
1 47979279
1 47979426
1 47979483
1 47979597
1 47979655
1 47979667
1 47979684
1 47980055
1 47980477
1 47980758
1 47980908
1 47980934
1 47980998
1 47981157
1 47981205
1 47981282
1 47981583
1 47981822
1 47981844
1 47981894
1 47982081
1 47982100
1 47982239
1 47982315
1 47982720
1 47982721
1 47982860
1 47982861
1 47982879
1 47982945
1 47982960
1 47983208
1 47983222
1 47983288
1 47983306
1 47983651
1 47983848
1 47983856
1 47983860
1 47984075
1 47984199
1 47984238
1 47984302
1 47984465
1 47984738
1 47984746
1 47984840
1 47985092
1 47985155
1 47985291
1 47985529
1 47985596
1 47985667
1 47985668
1 47985766
1 47985862
1 47986066
1 47986455
1 47986458
1 47986519
1 47986765
1 47986798
1 47987089
1 47987117
1 47987352
1 47987476
1 47987799
1 47987812
1 47987883
1 47987998
1 47988045
1 47988090
1 47988202
1 47988642
1 47988770
1 47989044
1 47989197
1 47989325
1 47989330
1 47989434
1 47989957
1 47990084
1 47990236
1 47990260
1 47990481
1 47990560
1 47990794
1 47990837
1 47991498
1 47991584
1 47991660
1 47991693
1 47991694
1 47991778
1 47992047
1 47992202
1 47992425
1 47992463
1 47992483
1 47994580
1 47994815
1 47994851
1 47994912
1 47994949
1 47995054
1 47995239
1 47995249
1 47995439
1 47995508
1 47996332
1 47996363
1 47996543
1 47996714
1 47998185
1 47998233
1 47998506
1 47999620
1 47999726
1 48000058
1 48000505
1 48000544
1 48000726
1 48000833
1 48000890
1 48000948
1 48000981
1 48001161
1 48001179
1 48001201
1 48001571
1 48002202
1 48002297
1 48002530
1 48002768
1 48003008
1 48003221
1 48003236
1 48003251
1 48003727
1 48003950
1 48003985
1 48004124
1 48004198
1 48004292
1 48004369
1 48004376
1 48004686
1 48004707
1 48004821
1 48004981
1 48005538
1 48006490
1 48006495
1 48006605
1 48006703
1 48006854
1 48006855
1 48006985
1 48007137
1 48007149
1 48007190
1 48007205
1 48007228
1 48007319
1 48007369
1 48007497
1 48007574
1 48008284
1 48008407
1 48008445
1 48008537
1 48008548
1 48009150
1 48009166
1 48012458
1 48013005
1 48013178
1 48013195
1 48013311
1 48013586
1 48013653
1 48013665
1 48013787
1 48013824
1 48014445
1 48014604
1 48014653
1 48015001
1 48015014
1 48015020
1 48015045
1 48015052
1 48015053
1 48015066
1 48015067
1 48015118
1 48015238
1 48015280
1 48015384
1 48015437
1 48015479
1 48015867
1 48016012
1 48016194
1 48016261
1 48016908
1 48016969
1 48017229
1 48017339
1 48017465
1 48017496
1 48017936
1 48017939
1 48018042
1 48018062
1 48018063
1 48018092
1 48018115
1 48018152
1 48018223
1 48018279
1 48018346
1 48018496
1 48018587
1 48018616
1 48018617
1 48018664
1 48018746
1 48018889
1 48019238
1 48019385
1 48019655
1 48019840
1 48019939
1 48020150
1 48020159
1 48020218
1 48020304
1 48020428
1 48020453
1 48020668
1 48021203
1 48021529
1 48021985
1 48023553
1 48024021
1 48024028
1 48024050
1 48024056
1 48024209
1 48024222
1 48024310
1 48024897
1 48025001
1 48025107
1 48025195
1 48025219
1 48025246
1 48025311
1 48025318
1 48025400
1 48025452
1 48025491
1 48025509
1 48025651
1 48025659
1 48025678
1 48025916
1 48026078
1 48026124
1 48026173
1 48026251
1 48026378
1 48026424
1 48026487
1 48026572
1 48026577
1 48026578
1 48026625
1 48026633
1 48026638
1 48026639
1 48026795
1 48026984
1 48027227
1 48027362
1 48029465
1 48029514
1 48029523
1 48029656
1 48031038
1 48031934
1 48032508
1 48032563
1 48035290
1 48035389
1 48035493
1 48035646
1 48035748
1 48038469
1 48038617
1 48038924
1 48039185
1 48039744
1 48039755
1 48039759
1 48040740
1 48040845
1 48040848
1 48041248
1 48042059
1 48042700
1 48042953
1 48043160
1 48043246
1 48043395
1 48043939
1 48044667
1 48044836
1 48045313
1 48045362
1 48045390
1 48046874
1 48046876
1 48046990
1 48046998
1 48047160
1 48047181
1 48047533
1 48047597
1 48047764
1 48047844
1 48048243
1 48048454
1 48048986
1 48049462
1 48049502
1 48049503
1 48049545
1 48049630
1 48049668
1 48049675
1 48049723
1 48050036
1 48050189
1 48050215
1 48050353
1 48050687
1 48050945
1 48051062
1 48051095
1 48051196
1 48054516
1 48054544
1 48054625
1 48054744
1 48054770
1 48054775
1 48055030
1 48055453
1 48055894
1 48055951
1 48055992
1 48056024
1 48056123
1 48056561
1 48059706
1 48060487
1 48061029
1 48061579
1 48062308
1 48062609
1 48062856
1 48063130
1 48064933
1 48065616
1 48066291
1 48066331
1 48066573
1 48066989
1 48067221
1 48067653
1 48068147
1 48069914
1 48070167
1 48070263
1 48070601
1 48070705
1 48071049
1 48071239
1 48071287
1 48071297
1 48072070
1 48072150
1 48072341
1 48072739
1 48074123
1 48074605
1 48074746
1 48074813
1 48074888
1 48075514
1 48075711
1 48076653
1 48076700
1 48076723
1 48076729
1 48076892
1 48077075
1 48077456
1 48077603
1 48077624
1 48078617
1 48078793
1 48078953
1 48078999
1 48079436
1 48079519
1 48081165
1 48081368
1 48081804
1 48081818
1 48082206
1 48082294
1 48082560
1 48082581
1 48083888
1 48084686
1 48084699
1 48084782
1 48084869
1 48085096
1 48085132
1 48085189
1 48085250
1 48085281
1 48085300
1 48085402
1 48085409
1 48085493
1 48085515
1 48085564
1 48085566
1 48085571
1 48085689
1 48085728
1 48085740
1 48085817
1 48085876
1 48085929
1 48085999
1 48086000
1 48086463
1 48086781
1 48090119
1 48090142
1 48090179
1 48090350
1 48090463
1 48090549
1 48090554
1 48090837
1 48092666
1 48092857
1 48093350
1 48093958
1 48094139
1 48094335
1 48094455
1 48095180
1 48095322
1 48095365
1 48095393
1 48095537
1 48097978
1 48098034
1 48098042
1 48100335
1 48100388
1 48100478
1 48100712
1 48100888
1 48102609
1 48105021
1 48105060
1 48105294
1 48105507
1 48107851
1 48108206
1 48108346
1 48108361
1 48108643
1 48108645
1 48108659
1 48108980
1 48109087
1 48109237
1 48109538
1 48109801
1 48109815
1 48110074
1 48110640
1 48110726
1 48110924
1 48110938
1 48111295
1 48111299
1 48111465
1 48111521
1 48111601
1 48111677
1 48111678
1 48111765
1 48111805
1 48112067
1 48112075
1 48112141
1 48112328
1 48112446
1 48112624
1 48112757
1 48112869
1 48112900
1 48112942
1 48113389
1 48113460
1 48113523
1 48113589
1 48113591
1 48113643
1 48113944
1 48114001
1 48114061
1 48114192
1 48114265
1 48114272
1 48114273
1 48114277
1 48114299
1 48114366
1 48114382
1 48114384
1 48114579
1 48114580
1 48114675
1 48114718
1 48114936
1 48114989
1 48114990
1 48115050
1 48115129
1 48115131
1 48115427
1 48115548
1 48116097
1 48116100
1 48116415
1 48116466
1 48116484
1 48116488
1 48116638
1 48116652
1 48116840
1 48116882
1 48116909
1 48117082
1 48117089
1 48117127
1 48117166
1 48117224
1 48117283
1 48117362
1 48117574
1 48117575
1 48117719
1 48117787
1 48117963
1 48118215
1 48118287
1 48118310
1 48118430
1 48118439
1 48118473
1 48118545
1 48118613
1 48118667
1 48118716
1 48118733
1 48118803
1 48118805
1 48118856
1 48118866
1 48118967
1 48119060
1 48119478
1 48119581
1 48120077
1 48120091
1 48120130
1 48120188
1 48120256
1 48120615
1 48120676
1 48120680
1 48120922
1 48120952
1 48120963
1 48121037
1 48121104
1 48121109
1 48121142
1 48121179
1 48121252
1 48121479
1 48121623
1 48121704
1 48121714
1 48121820
1 48121860
1 48121888
1 48121897
1 48121966
1 48122071
1 48122317
1 48122514
1 48122556
1 48122638
1 48122654
1 48122767
1 48122937
1 48122971
1 48123164
1 48123291
1 48123427
1 48123481
1 48123590
1 48123944
1 48124355
1 48124564
1 48124574
1 48125096
1 48125452
1 48125548
1 48125556
1 48125557
1 48125562
1 48125594
1 48125736
1 48125802
1 48125824
1 48126310
1 48126378
1 48126498
1 48126518
1 48126603
1 48126758
1 48126797
1 48126856
1 48126872
1 48126875
1 48126902
1 48127038
1 48127204
1 48127232
1 48127280
1 48127311
1 48127348
1 48127350
1 48127369
1 48127416
1 48127754
1 48127760
1 48127782
1 48127858
1 48127859
1 48127922
1 48127964
1 48127966
1 48127976
1 48127991
1 48127992
1 48128010
1 48128106
1 48128456
1 48128997
1 48129067
1 48129075
1 48129082
1 48129425
1 48129544
1 48129553
1 48129564
1 48129566
1 48129773
1 48129821
1 48130388
1 48130793
1 48131007
1 48131009
1 48131071
1 48131152
1 48131258
1 48131461
1 48131503
1 48131538
1 48131614
1 48131764
1 48131767
1 48131838
1 48131890
1 48131918
1 48131919
1 48132173
1 48132175
1 48132213
1 48132243
1 48132305
1 48132320
1 48132361
1 48132396
1 48132409
1 48132426
1 48132498
1 48132511
1 48132540
1 48132767
1 48132979
1 48133002
1 48133106
1 48133234
1 48133426
1 48133454
1 48133474
1 48133519
1 48133532
1 48133579
1 48133689
1 48133774
1 48134013
1 48134015
1 48134080
1 48134106
1 48134169
1 48134223
1 48134363
1 48134408
1 48134474
1 48134494
1 48134628
1 48135003
1 48135046
1 48135247
1 48135262
1 48135329
1 48135363
1 48135469
1 48135471
1 48135491
1 48135570
1 48135638
1 48135639
1 48136238
1 48136253
1 48136264
1 48136266
1 48136406
1 48136551
1 48136651
1 48136707
1 48136769
1 48136813
1 48136987
1 48136989
1 48137056
1 48137213
1 48137290
1 48137381
1 48137466
1 48137684
1 48137741
1 48137824
1 48137882
1 48138011
1 48138049
1 48138283
1 48138466
1 48138807
1 48139537
1 48139556
1 48139725
1 48139768
1 48140313
1 48140335
1 48140398
1 48140435
1 48140673
1 48140736
1 48140973
1 48141049
1 48141524
1 48141562
1 48141567
1 48141645
1 48142278
1 48142337
1 48142345
1 48142450
1 48142510
1 48142719
1 48142753
1 48142806
1 48142815
1 48142826
1 48142860
1 48142862
1 48142904
1 48143009
1 48143144
1 48143171
1 48143183
1 48143460
1 48143469
1 48143502
1 48143571
1 48143591
1 48143602
1 48143694
1 48143707
1 48143711
1 48143712
1 48143785
1 48143878
1 48143970
1 48143976
1 48143992
1 48144255
1 48144337
1 48144366
1 48144381
1 48144437
1 48144487
1 48144580
1 48144587
1 48144591
1 48144607
1 48144633
1 48144665
1 48144674
1 48144684
1 48144841
1 48144863
1 48144893
1 48144968
1 48144981
1 48145002
1 48145076
1 48145114
1 48145198
1 48145213
1 48145251
1 48145306
1 48145404
1 48145433
1 48145583
1 48145593
1 48145598
1 48145622
1 48145628
1 48145632
1 48145663
1 48145684
1 48145727
1 48145809
1 48145837
1 48145986
1 48146043
1 48146084
1 48146191
1 48146221
1 48146271
1 48146322
1 48146335
1 48146336
1 48146484
1 48146494
1 48146496
1 48146503
1 48146560
1 48146589
1 48146602
1 48146603
1 48146666
1 48146723
1 48146771
1 48146778
1 48146783
1 48146922
1 48147028
1 48147108
1 48147242
1 48147269
1 48147438
1 48147629
1 48147633
1 48147668
1 48147689
1 48147715
1 48147740
1 48147783
1 48147787
1 48147806
1 48147884
1 48147897
1 48148016
1 48148073
1 48148144
1 48148268
1 48148331
1 48148362
1 48148394
1 48148408
1 48148532
1 48148583
1 48148593
1 48148664
1 48148680
1 48148686
1 48148716
1 48148757
1 48148763
1 48148789
1 48148791
1 48148880
1 48148988
1 48149015
1 48149103
1 48150952
1 48154730
1 48154995
1 48155225
1 48155262
1 48155301
1 48155353
1 48155373
1 48155389
1 48155412
1 48155471
1 48155588
1 48156010
1 48156124
1 48156505
1 48156678
1 48156692
1 48156978
1 48157004
1 48157451
1 48157556
1 48157947
1 48157950
1 48157970
1 48158088
1 48158152
1 48158210
1 48158273
1 48158473
1 48158561
1 48158591
1 48158709
1 48158856
1 48159045
1 48159086
1 48159237
1 48159298
1 48159334
1 48159358
1 48159445
1 48161407
1 48161441
1 48161442
1 48161452
1 48161475
1 48161598
1 48161613
1 48161638
1 48161658
1 48161882
1 48161887
1 48162014
1 48162129
1 48162234
1 48162518
1 48162519
1 48162520
1 48162578
1 48162620
1 48163019
1 48163223
1 48163242
1 48163465
1 48163492
1 48163647
1 48163791
1 48164313
1 48164335
1 48165908
1 48166244
1 48166295
1 48166343
1 48166516
1 48166564
1 48166577
1 48167209
1 48167230
1 48167260
1 48167463
1 48167478
1 48167754
1 48167757
1 48168035
1 48168419
1 48168420
1 48168547
1 48168553
1 48168568
1 48168596
1 48168609
1 48168675
1 48170031
1 48170261
1 48170309
1 48170486
1 48170498
1 48171467
1 48171656
1 48172761
1 48173161
1 48173392
1 48173444
1 48175998
1 48176435
1 48177155
1 48177578
1 48178232
1 48178286
1 48178745
1 48179291
1 48179857
1 48180021
1 48180028
1 48180837
1 48181826
1 48181834
1 48181940
1 48182231
1 48182257
1 48182307
1 48182309
1 48182369
1 48182475
1 48182608
1 48182631
1 48182657
1 48182892
1 48183047
1 48183099
1 48183127
1 48183174
1 48183205
1 48183238
1 48183250
1 48183314
1 48183356
1 48183457
1 48183602
1 48183656
1 48183712
1 48183732
1 48183906
1 48184019
1 48184041
1 48184046
1 48184076
1 48184189
1 48184231
1 48184236
1 48185102
1 48185249
1 48185288
1 48185438
1 48185472
1 48187073
1 48187077
1 48187101
1 48187241
1 48187268
1 48187451
1 48187651
1 48187716
1 48187920
1 48188037
1 48188052
1 48192816
1 48193014
1 48193303
1 48193467
1 48193478
1 48193547
1 48193691
1 48193739
1 48193818
1 48194054
1 48194142
1 48194174
1 48194207
1 48194391
1 48194606
1 48194658
1 48194679
1 48194813
1 48195488
1 48195568
1 48195995
1 48195996
1 48196162
1 48196202
1 48197286
1 48197359
1 48197580
1 48197986
1 48197994
1 48198145
1 48198177
1 48198224
1 48198356
1 48198813
1 48198902
1 48198906
1 48199273
1 48199301
1 48199367
1 48199441
1 48199641
1 48199732
1 48199897
1 48200143
1 48200254
1 48200411
1 48200442
1 48200520
1 48200537
1 48200637
1 48200820
1 48200901
1 48200918
1 48201050
1 48201193
1 48201218
1 48201292
1 48201301
1 48201303
1 48201313
1 48201365
1 48201508
1 48201578
1 48201973
1 48202176
1 48202215
1 48202372
1 48202399
1 48202407
1 48202468
1 48202477
1 48202544
1 48202570
1 48202763
1 48202939
1 48202940
1 48202944
1 48202957
1 48202980
1 48202987
1 48203086
1 48203087
1 48203208
1 48203220
1 48203277
1 48203298
1 48203343
1 48203450
1 48203471
1 48203477
1 48203506
1 48203578
1 48203979
1 48204011
1 48204059
1 48204106
1 48204316
1 48204477
1 48204710
1 48204944
1 48204983
1 48205003
1 48205055
1 48205074
1 48205103
1 48205132
1 48205136
1 48205217
1 48205238
1 48205239
1 48205423
1 48205433
1 48205499
1 48205524
1 48205531
1 48205872
1 48206008
1 48206053
1 48206078
1 48206082
1 48206213
1 48206495
1 48206616
1 48206684
1 48206851
1 48206882
1 48206934
1 48207106
1 48207219
1 48207475
1 48207663
1 48207753
1 48207817
1 48207986
1 48208440
1 48208471
1 48209209
1 48209989
1 48210045
1 48210845
1 48210950
1 48211550
1 48211571
1 48211656
1 48211778
1 48214219
1 48214345
1 48214366
1 48215439
1 48215518
1 48215548
1 48215899
1 48216001
1 48216065
1 48216108
1 48216361
1 48216478
1 48216626
1 48216839
1 48216872
1 48216888
1 48217325
1 48217395
1 48217404
1 48217417
1 48217422
1 48217505
1 48217544
1 48217673
1 48217674
1 48217739
1 48218109
1 48218162
1 48218291
1 48218403
1 48218442
1 48218452
1 48218532
1 48218587
1 48218596
1 48218611
1 48218652
1 48218754
1 48218756
1 48218780
1 48218787
1 48218789
1 48218844
1 48219111
1 48219196
1 48219204
1 48219241
1 48219362
1 48219703
1 48219729
1 48219798
1 48219806
1 48219916
1 48220102
1 48220112
1 48220270
1 48220393
1 48220548
1 48220555
1 48220749
1 48220871
1 48220936
1 48220951
1 48221113
1 48221180
1 48221352
1 48221373
1 48221471
1 48221635
1 48221711
1 48221955
1 48222708
1 48222834
1 48223616
1 48223705
1 48224111
1 48224127
1 48224161
1 48224269
1 48224326
1 48224364
1 48224365
1 48224542
1 48224687
1 48224808
1 48225018
1 48225040
1 48225046
1 48225155
1 48225418
1 48225452
1 48225463
1 48225688
1 48225728
1 48225770
1 48225878
1 48225966
1 48226144
1 48227124
1 48227580
1 48227609
1 48227779
1 48229806
1 48230100
1 48230539
1 48231597
1 48234550
1 48234712
1 48235133
1 48236073
1 48236718
1 48236729
1 48236833
1 48237470
1 48238179
1 48238759
1 48239119
1 48239310
1 48239354
1 48239649
1 48240575
1 48240627
1 48240696
1 48241376
1 48241388
1 48241389
1 48241940
1 48241999
1 48242024
1 48242114
1 48242149
1 48242163
1 48242361
1 48242504
1 48242553
1 48242625
1 48242646
1 48242712
1 48242713
1 48244177
1 48244441
1 48244783
1 48244963
1 48245060
1 48245117
1 48245178
1 48245206
1 48245700
1 48245822
1 48245869
1 48245981
1 48246492
1 48246674
1 48246758
1 48247224
1 48247599
1 48250386
1 48250529
1 48251552
1 48251611
1 48251760
1 48251850
1 48251967
1 48251972
1 48253320
1 48253339
1 48255119
1 48257266
1 48257923
1 48257925
1 48258852
1 48258864
1 48258975
1 48259121
1 48259187
1 48259219
1 48259230
1 48259310
1 48259475
1 48259510
1 48259561
1 48259597
1 48259601
1 48259670
1 48259687
1 48259761
1 48259779
1 48259822
1 48259857
1 48259900
1 48259905
1 48259907
1 48260203
1 48260469
1 48260475
1 48260552
1 48260643
1 48260652
1 48260671
1 48260718
1 48261357
1 48261359
1 48261369
1 48261409
1 48261454
1 48261581
1 48261619
1 48261772
1 48261780
1 48261850
1 48261919
1 48262010
1 48262214
1 48262216
1 48262225
1 48262242
1 48262287
1 48262306
1 48262321
1 48262443
1 48262676
1 48262797
1 48263308
1 48263318
1 48263642
1 48263656
1 48263748
1 48263973
1 48264091
1 48264162
1 48264419
1 48264527
1 48264540
1 48264800
1 48265183
1 48265584
1 48265737
1 48265772
1 48265779
1 48266040
1 48266187
1 48266241
1 48266283
1 48266369
1 48266445
1 48266561
1 48266709
1 48267114
1 48267226
1 48267341
1 48267363
1 48267964
1 48267967
1 48267989
1 48268016
1 48268237
1 48268260
1 48268270
1 48268323
1 48268396
1 48268421
1 48268825
1 48268866
1 48269071
1 48270887
1 48271566
1 48272306
1 48272331
1 48272886
1 48272997
1 48273159
1 48273296
1 48273334
1 48273501
1 48273577
1 48273687
1 48274284
1 48274313
1 48274412
1 48274456
1 48274912
1 48275126
1 48275962
1 48276828
1 48277967
1 48280266
1 48280531
1 48280800
1 48280867
1 48281706
1 48281950
1 48282474
1 48282690
1 48286265
1 48286542
1 48287825
1 48288316
1 48288514
1 48288557
1 48289288
1 48289303
1 48289462
1 48290198
1 48290417
1 48290467
1 48290521
1 48290562
1 48291371
1 48291637
1 48292753
1 48292897
1 48292972
1 48293367
1 48294250
1 48294899
1 48295068
1 48295149
1 48295222
1 48295323
1 48296147
1 48296588
1 48297293
1 48298236
1 48298280
1 48298360
1 48298376
1 48299092
1 48299107
1 48299193
1 48299691
1 48299810
1 48299852
1 48300467
1 48301383
1 48301684
1 48301699
1 48302050
1 48302369
1 48302712
1 48304022
1 48304192
1 48304472
1 48304784
1 48305304
1 48305520
1 48306289
1 48306338
1 48306365
1 48306508
1 48306669
1 48306689
1 48306702
1 48306793
1 48306794
1 48306909
1 48309673
1 48309800
1 48309888
1 48309905
1 48309993
1 48310001
1 48310126
1 48310205
1 48310210
1 48310220
1 48310231
1 48310409
1 48310445
1 48310446
1 48310608
1 48310762
1 48310777
1 48310792
1 48310939
1 48311013
1 48311234
1 48311524
1 48311630
1 48311664
1 48311665
1 48311698
1 48311701
1 48311863
1 48311887
1 48311898
1 48312005
1 48312204
1 48312513
1 48312970
1 48314423
1 48314508
1 48315157
1 48315173
1 48315203
1 48315226
1 48315229
1 48315242
1 48315282
1 48315479
1 48315661
1 48315704
1 48315808
1 48315838
1 48315992
1 48316095
1 48316236
1 48316262
1 48316283
1 48316327
1 48316516
1 48316579
1 48316635
1 48316636
1 48316652
1 48316674
1 48316939
1 48317089
1 48317113
1 48317141
1 48317152
1 48317303
1 48317670
1 48317703
1 48317770
1 48317850
1 48317981
1 48317993
1 48318181
1 48318222
1 48318242
1 48318269
1 48318347
1 48318364
1 48318405
1 48318414
1 48318425
1 48318426
1 48318445
1 48318542
1 48318698
1 48318721
1 48318791
1 48318807
1 48318818
1 48318836
1 48318908
1 48318966
1 48319055
1 48319154
1 48319283
1 48319297
1 48319406
1 48319792
1 48319799
1 48319851
1 48319884
1 48319889
1 48319980
1 48320001
1 48320017
1 48320479
1 48320518
1 48320520
1 48320605
1 48320643
1 48320647
1 48320668
1 48320758
1 48320927
1 48321032
1 48321100
1 48321117
1 48321150
1 48321159
1 48321242
1 48321296
1 48321310
1 48321352
1 48321444
1 48321449
1 48321478
1 48321490
1 48321547
1 48321583
1 48321615
1 48321627
1 48323014
1 48323036
1 48323061
1 48323475
1 48323637
1 48323651
1 48323697
1 48323729
1 48324505
1 48324713
1 48324858
1 48324904
1 48324997
1 48325033
1 48325080
1 48325085
1 48325167
1 48325168
1 48325192
1 48325455
1 48325571
1 48325700
1 48325816
1 48325930
1 48326984
1 48326985
1 48327874
1 48328032
1 48328050
1 48328067
1 48328112
1 48328164
1 48328203
1 48328207
1 48328268
1 48328405
1 48328478
1 48328992
1 48328998
1 48329190
1 48329199
1 48329364
1 48329392
1 48329438
1 48329667
1 48329866
1 48331804
1 48331831
1 48331855
1 48331862
1 48332062
1 48332134
1 48332263
1 48332688
1 48332731
1 48332807
1 48332864
1 48332898
1 48332912
1 48334310
1 48334319
1 48334462
1 48334699
1 48334702
1 48335018
1 48335113
1 48335284
1 48335452
1 48335538
1 48335600
1 48335688
1 48335690
1 48335830
1 48335917
1 48336738
1 48336819
1 48336914
1 48336937
1 48336988
1 48337123
1 48337368
1 48337495
1 48337528
1 48337699
1 48337797
1 48337810
1 48337840
1 48337864
1 48337865
1 48337915
1 48338008
1 48338108
1 48338139
1 48338391
1 48338449
1 48338560
1 48338915
1 48339791
1 48339831
1 48340033
1 48340227
1 48340435
1 48340779
1 48340894
1 48341025
1 48341228
1 48342109
1 48342153
1 48342210
1 48342230
1 48342515
1 48343165
1 48343245
1 48343644
1 48343755
1 48344071
1 48344123
1 48344124
1 48344300
1 48344372
1 48344482
1 48344752
1 48344853
1 48345432
1 48346227
1 48346276
1 48346319
1 48346523
1 48346621
1 48346629
1 48346641
1 48346689
1 48346813
1 48347377
1 48347442
1 48347459
1 48347626
1 48347654
1 48347810
1 48347814
1 48348047
1 48348049
1 48348194
1 48348309
1 48348345
1 48348355
1 48348380
1 48348515
1 48348566
1 48357626
1 48357965
1 48358134
1 48358402
1 48358670
1 48358874
1 48359189
1 48359367
1 48359368
1 48359537
1 48359656
1 48359826
1 48359921
1 48360240
1 48360337
1 48360419
1 48360766
1 48361468
1 48361602
1 48361645
1 48362538
1 48363710
1 48364685
1 48364995
1 48365457
1 48365490
1 48365859
1 48365995
1 48366509
1 48366594
1 48368335
1 48368445
1 48368513
1 48368983
1 48369330
1 48370230
1 48370258
1 48370260
1 48370492
1 48370503
1 48371021
1 48371070
1 48371071
1 48371380
1 48371381
1 48371609
1 48371658
1 48372049
1 48372284
1 48372301
1 48372735
1 48372979
1 48373014
1 48373045
1 48373096
1 48373102
1 48373403
1 48373443
1 48373524
1 48373842
1 48374006
1 48374020
1 48374156
1 48374234
1 48374771
1 48374855
1 48374886
1 48375061
1 48375394
1 48376417
1 48376548
1 48376549
1 48377007
1 48377181
1 48377618
1 48377693
1 48378756
1 48378775
1 48381196
1 48381724
1 48382014
1 48385843
1 48385986
1 48386090
1 48386969
1 48387477
1 48387478
1 48387846
1 48388139
1 48388417
1 48388817
1 48389078
1 48389118
1 48389145
1 48389172
1 48389224
1 48390109
1 48391394
1 48391536
1 48391559
1 48391709
1 48392414
1 48392434
1 48392447
1 48392454
1 48392605
1 48392616
1 48392824
1 48392988
1 48393021
1 48393023
1 48393067
1 48393088
1 48393240
1 48393305
1 48393331
1 48393670
1 48393828
1 48393883
1 48393884
1 48393968
1 48394042
1 48394271
1 48394303
1 48394385
1 48394464
1 48394483
1 48394618
1 48394770
1 48394960
1 48395195
1 48395515
1 48395609
1 48395720
1 48395740
1 48395960
1 48395966
1 48396174
1 48396210
1 48396232
1 48396376
1 48396407
1 48396479
1 48396636
1 48396643
1 48396683
1 48396739
1 48396773
1 48396930
1 48396973
1 48397018
1 48397100
1 48397295
1 48397364
1 48397534
1 48397653
1 48397832
1 48397834
1 48397950
1 48397957
1 48397962
1 48397994
1 48398249
1 48398259
1 48398301
1 48398416
1 48399084
1 48399133
1 48399188
1 48399201
1 48399264
1 48399458
1 48399483
1 48399576
1 48399704
1 48399828
1 48400084
1 48400196
1 48400469
1 48400628
1 48400672
1 48400674
1 48400685
1 48400721
1 48400808
1 48400999
1 48401030
1 48401040
1 48401091
1 48401097
1 48401146
1 48401299
1 48401397
1 48401542
1 48401680
1 48401689
1 48401740
1 48402013
1 48402020
1 48402089
1 48402184
1 48402212
1 48403933
1 48405216
1 48405514
1 48405553
1 48405613
1 48405797
1 48405828
1 48405897
1 48406140
1 48406221
1 48406257
1 48406317
1 48406327
1 48406338
1 48406391
1 48406537
1 48406594
1 48406780
1 48406789
1 48406947
1 48406968
1 48407040
1 48407110
1 48408699
1 48408704
1 48408846
1 48408897
1 48408904
1 48409109
1 48409271
1 48409310
1 48409354
1 48409686
1 48409785
1 48409787
1 48409973
1 48410075
1 48410112
1 48410138
1 48410389
1 48410510
1 48410628
1 48411052
1 48411238
1 48411934
1 48412096
1 48412440
1 48412692
1 48413037
1 48413040
1 48413054
1 48413130
1 48413339
1 48413467
1 48413511
1 48413692
1 48413745
1 48413789
1 48413866
1 48414374
1 48414722
1 48414723
1 48415118
1 48415178
1 48415219
1 48415511
1 48415802
1 48415824
1 48416039
1 48416956
1 48417022
1 48417161
1 48418130
1 48418183
1 48418560
1 48418627
1 48418829
1 48418848
1 48418949
1 48418953
1 48418954
1 48419055
1 48419524
1 48419555
1 48419640
1 48419843
1 48420224
1 48420240
1 48420312
1 48420942
1 48421292
1 48421963
1 48422187
1 48422259
1 48422785
1 48422984
1 48423012
1 48423222
1 48423347
1 48423455
1 48423467
1 48423599
1 48423983
1 48424022
1 48424044
1 48424296
1 48424392
1 48424429
1 48424663
1 48424748
1 48425105
1 48425281
1 48425299
1 48425332
1 48425443
1 48425503
1 48425587
1 48425592
1 48425737
1 48425807
1 48425989
1 48426044
1 48426053
1 48426290
1 48426306
1 48426360
1 48426476
1 48426501
1 48426511
1 48426621
1 48426672
1 48426754
1 48426888
1 48426980
1 48427079
1 48427093
1 48427157
1 48427238
1 48427264
1 48427283
1 48427301
1 48427601
1 48427748
1 48427835
1 48427976
1 48428100
1 48428256
1 48428484
1 48428485
1 48428505
1 48428552
1 48428655
1 48428847
1 48428917
1 48429164
1 48430009
1 48430601
1 48430972
1 48431354
1 48431416
1 48431634
1 48431703
1 48431768
1 48432109
1 48432131
1 48432194
1 48432387
1 48432398
1 48432645
1 48432648
1 48432682
1 48432853
1 48432910
1 48433114
1 48433211
1 48435256
1 48435262
1 48435298
1 48435411
1 48435932
1 48436040
1 48436057
1 48436109
1 48436250
1 48436332
1 48436383
1 48436413
1 48436492
1 48436888
1 48436935
1 48436974
1 48437133
1 48437595
1 48437728
1 48437832
1 48437930
1 48438040
1 48438310
1 48438519
1 48438619
1 48438974
1 48439431
1 48439450
1 48439655
1 48439831
1 48439876
1 48439972
1 48440007
1 48440048
1 48440076
1 48440182
1 48440184
1 48440262
1 48440265
1 48440268
1 48440282
1 48440303
1 48440319
1 48440406
1 48440416
1 48440785
1 48440894
1 48440962
1 48441029
1 48441040
1 48441129
1 48441180
1 48441348
1 48441422
1 48441443
1 48442913
1 48442979
1 48443106
1 48443111
1 48443147
1 48443148
1 48443195
1 48443201
1 48443217
1 48443272
1 48445686
1 48445687
1 48447111
1 48447121
1 48447164
1 48447171
1 48447174
1 48447190
1 48447283
1 48447347
1 48447378
1 48447460
1 48447497
1 48447498
1 48447504
1 48447522
1 48447552
1 48447582
1 48447583
1 48447589
1 48447633
1 48447706
1 48447723
1 48447740
1 48447788
1 48447922
1 48449342
1 48449369
1 48449370
1 48449629
1 48449721
1 48449775
1 48449858
1 48449861
1 48449870
1 48449905
1 48449934
1 48449965
1 48449970
1 48450090
1 48450120
1 48450138
1 48450143
1 48450148
1 48450158
1 48450168
1 48450205
1 48450317
1 48450325
1 48450341
1 48450388
1 48450392
1 48450534
1 48450555
1 48450690
1 48450838
1 48450946
1 48450971
1 48450990
1 48451018
1 48451025
1 48451032
1 48451253
1 48451930
1 48451931
1 48451985
1 48451986
1 48453717
1 48453742
1 48453794
1 48453915
1 48453955
1 48453999
1 48454001
1 48454116
1 48454122
1 48454196
1 48454198
1 48454300
1 48454342
1 48454354
1 48454379
1 48454532
1 48455359
1 48455574
1 48455929
1 48455956
1 48456075
1 48456100
1 48456179
1 48456187
1 48456379
1 48456591
1 48456890
1 48456977
1 48457077
1 48457087
1 48457196
1 48457257
1 48457414
1 48457435
1 48457441
1 48457483
1 48457638
1 48457776
1 48457811
1 48457875
1 48457937
1 48457986
1 48458012
1 48458053
1 48458198
1 48458288
1 48458289
1 48458295
1 48458321
1 48458326
1 48458354
1 48458431
1 48458464
1 48458471
1 48458497
1 48458524
1 48458530
1 48458531
1 48458551
1 48458604
1 48458608
1 48458617
1 48458712
1 48458720
1 48458773
1 48458794
1 48458843
1 48460568
1 48460698
1 48460710
1 48460757
1 48460789
1 48460820
1 48460829
1 48460852
1 48460859
1 48460861
1 48460910
1 48460932
1 48460988
1 48461002
1 48461016
1 48461025
1 48461039
1 48461065
1 48461096
1 48461163
1 48461180
1 48461183
1 48461256
1 48461471
1 48461618
1 48461770
1 48462393
1 48462430
1 48462492
1 48462516
1 48462789
1 48462845
1 48462852
1 48462869
1 48462879
1 48462891
1 48462924
1 48463051
1 48463088
1 48463100
1 48463107
1 48463245
1 48463356
1 48463366
1 48463431
1 48463444
1 48463453
1 48463455
1 48463495
1 48463574
1 48463635
1 48463642
1 48463679
1 48463932
1 48464054
1 48464055
1 48464068
1 48464076
1 48464096
1 48464103
1 48464245
1 48464264
1 48464266
1 48464268
1 48464996
1 48465028
1 48465229
1 48465250
1 48465420
1 48465456
1 48465492
1 48465566
1 48465571
1 48465580
1 48465609
1 48465620
1 48465633
1 48465742
1 48465755
1 48465770
1 48465785
1 48466135
1 48466184
1 48466225
1 48466429
1 48466473
1 48466598
1 48466612
1 48466666
1 48466735
1 48466867
1 48466921
1 48466949
1 48466970
1 48466983
1 48467043
1 48467047
1 48467084
1 48467123
1 48467152
1 48467189
1 48467190
1 48467192
1 48467212
1 48467225
1 48467244
1 48467329
1 48467413
1 48467435
1 48467467
1 48467488
1 48467551
1 48467601
1 48467609
1 48467669
1 48467679
1 48467731
1 48467766
1 48467773
1 48467778
1 48467790
1 48467797
1 48467899
1 48467963
1 48467972
1 48468027
1 48468037
1 48470084
1 48470086
1 48470171
1 48470189
1 48470241
1 48470278
1 48470353
1 48470391
1 48470429
1 48470478
1 48470568
1 48470591
1 48470646
1 48470678
1 48470738
1 48470763
1 48470766
1 48470844
1 48470900
1 48470928
1 48471133
1 48471213
1 48471293
1 48471389
1 48472900
1 48473455
1 48473491
1 48473885
1 48474983
1 48476286
1 48476457
1 48476649
1 48476662
1 48476759
1 48476824
1 48476830
1 48476853
1 48477042
1 48477098
1 48477111
1 48477272
1 48477315
1 48477407
1 48477825
1 48477883
1 48478030
1 48478134
1 48478142
1 48479112
1 48479124
1 48479158
1 48479225
1 48479468
1 48479557
1 48479659
1 48479710
1 48480250
1 48480290
1 48480311
1 48480556
1 48480640
1 48480712
1 48480735
1 48480736
1 48480741
1 48480771
1 48480789
1 48480794
1 48480800
1 48480841
1 48480850
1 48480859
1 48480877
1 48480930
1 48480997
1 48481054
1 48482820
1 48482824
1 48482838
1 48482958
1 48482994
1 48483034
1 48483054
1 48483077
1 48483078
1 48483093
1 48483128
1 48483139
1 48483353
1 48483408
1 48483421
1 48483468
1 48483471
1 48483600
1 48483615
1 48484151
1 48484163
1 48484169
1 48484212
1 48484213
1 48484241
1 48484270
1 48484675
1 48485217
1 48485628
1 48485649
1 48485693
1 48485763
1 48485787
1 48485813
1 48485903
1 48485904
1 48485932
1 48485945
1 48485974
1 48486007
1 48486023
1 48486029
1 48486159
1 48486181
1 48486211
1 48486232
1 48486240
1 48486263
1 48486318
1 48486360
1 48486416
1 48486503
1 48486508
1 48486570
1 48486585
1 48486610
1 48486718
1 48486755
1 48486793
1 48486811
1 48486841
1 48486887
1 48487013
1 48487051
1 48487077
1 48487108
1 48487131
1 48487149
1 48487162
1 48487217
1 48487234
1 48487276
1 48487399
1 48487534
1 48487537
1 48487602
1 48487621
1 48487641
1 48487744
1 48487873
1 48487876
1 48487883
1 48487921
1 48487982
1 48487988
1 48488013
1 48488022
1 48488023
1 48488028
1 48488038
1 48488074
1 48488076
1 48488092
1 48488220
1 48488240
1 48488272
1 48488280
1 48488317
1 48488495
1 48488748
1 48489241
1 48489453
1 48489511
1 48489541
1 48489761
1 48489872
1 48490092
1 48490568
1 48490953
1 48490999
1 48491119
1 48492735
1 48492749
1 48492756
1 48492770
1 48492801
1 48492970
1 48493002
1 48493045
1 48493112
1 48493233
1 48493336
1 48493337
1 48493405
1 48493753
1 48493869
1 48493947
1 48493964
1 48494795
1 48494940
1 48495596
1 48495788
1 48496300
1 48497088
1 48497421
1 48497581
1 48497754
1 48497891
1 48497897
1 48497920
1 48498274
1 48498336
1 48498357
1 48498654
1 48498708
1 48498760
1 48498773
1 48499065
1 48499401
1 48499939
1 48499997
1 48500031
1 48500256
1 48500613
1 48500639
1 48500746
1 48500765
1 48500788
1 48500947
1 48500981
1 48500993
1 48501075
1 48501528
1 48501619
1 48501632
1 48501684
1 48501725
1 48501759
1 48501761
1 48501912
1 48501990
1 48502021
1 48502380
1 48502416
1 48502465
1 48502504
1 48502541
1 48502981
1 48503589
1 48503661
1 48503664
1 48503809
1 48503839
1 48503861
1 48503951
1 48504033
1 48504034
1 48504047
1 48504110
1 48504638
1 48504695
1 48504722
1 48504844
1 48504911
1 48504924
1 48504943
1 48504992
1 48505134
1 48505227
1 48505253
1 48505356
1 48505795
1 48506241
1 48506685
1 48506689
1 48506700
1 48506872
1 48506990
1 48507005
1 48507017
1 48507065
1 48507195
1 48507363
1 48507371
1 48507986
1 48508145
1 48508283
1 48508311
1 48508656
1 48508679
1 48508695
1 48508904
1 48509020
1 48509033
1 48509065
1 48509069
1 48509345
1 48509604
1 48509618
1 48509850
1 48509988
1 48510235
1 48510324
1 48510370
1 48510378
1 48510410
1 48510527
1 48510627
1 48510669
1 48510693
1 48510714
1 48510730
1 48510738
1 48510818
1 48510848
1 48510908
1 48511135
1 48511160
1 48511181
1 48511347
1 48511376
1 48511613
1 48511647
1 48511674
1 48511736
1 48511741
1 48511772
1 48511816
1 48511835
1 48511849
1 48511874
1 48512156
1 48512157
1 48512249
1 48512263
1 48512265
1 48512310
1 48512416
1 48513201
1 48513264
1 48513308
1 48513395
1 48513653
1 48513670
1 48513673
1 48513831
1 48514105
1 48514141
1 48514230
1 48514812
1 48514869
1 48514938
1 48514954
1 48515028
1 48515029
1 48515773
1 48515786
1 48515928
1 48515946
1 48516139
1 48516574
1 48516692
1 48516712
1 48516738
1 48516746
1 48516820
1 48516846
1 48516877
1 48516991
1 48517146
1 48517341
1 48517459
1 48517598
1 48517791
1 48517902
1 48518022
1 48518103
1 48518239
1 48519937
1 48519954
1 48519980
1 48520328
1 48521695
1 48521785
1 48521803
1 48522009
1 48522105
1 48522140
1 48522427
1 48522629
1 48522734
1 48522775
1 48523313
1 48523451
1 48523627
1 48523663
1 48523729
1 48524335
1 48526084
1 48526086
1 48526104
1 48526107
1 48526301
1 48526328
1 48526360
1 48526453
1 48527073
1 48527186
1 48527391
1 48527398
1 48528120
1 48528504
1 48529100
1 48529359
1 48529505
1 48529695
1 48529748
1 48529792
1 48529803
1 48529845
1 48529926
1 48530012
1 48530097
1 48530298
1 48530840
1 48531407
1 48531446
1 48531830
1 48531838
1 48531909
1 48531919
1 48531920
1 48531928
1 48531973
1 48531991
1 48532884
1 48532917
1 48532918
1 48533021
1 48533026
1 48533035
1 48533041
1 48533454
1 48533860
1 48533904
1 48534011
1 48534164
1 48534207
1 48534306
1 48534402
1 48534526
1 48534544
1 48534632
1 48534708
1 48534747
1 48534795
1 48534796
1 48535547
1 48535591
1 48535605
1 48535618
1 48535633
1 48535641
1 48535713
1 48535725
1 48535751
1 48535819
1 48535830
1 48536024
1 48536130
1 48536170
1 48536200
1 48536387
1 48536515
1 48536590
1 48536631
1 48536685
1 48536749
1 48536955
1 48536964
1 48537037
1 48537050
1 48537163
1 48537520
1 48537756
1 48537766
1 48537810
1 48537818
1 48538511
1 48538558
1 48538596
1 48538652
1 48538754
1 48538887
1 48538897
1 48538954
1 48538987
1 48539065
1 48539202
1 48539572
1 48539596
1 48539639
1 48539832
1 48539907
1 48539909
1 48539937
1 48540457
1 48540784
1 48540814
1 48540892
1 48540936
1 48540940
1 48540949
1 48541159
1 48541373
1 48542019
1 48543319
1 48543322
1 48543542
1 48543715
1 48543981
1 48543983
1 48544838
1 48544842
1 48545037
1 48545126
1 48545259
1 48545516
1 48545628
1 48545809
1 48546120
1 48546465
1 48547076
1 48547345
1 48547644
1 48548330
1 48548592
1 48548698
1 48549048
1 48549119
1 48549201
1 48549251
1 48549560
1 48549628
1 48549656
1 48549817
1 48549896
1 48550019
1 48550615
1 48550851
1 48551127
1 48551347
1 48551605
1 48554011
1 48554334
1 48554840
1 48555054
1 48555160
1 48555265
1 48555530
1 48555905
1 48556381
1 48557046
1 48557251
1 48557765
1 48557892
1 48558292
1 48558765
1 48558866
1 48558987
1 48560889
1 48560918
1 48560958
1 48561049
1 48561667
1 48561798
1 48562207
1 48562565
1 48562690
1 48562909
1 48564223
1 48564345
1 48564362
1 48564378
1 48565738
1 48565755
1 48566116
1 48566842
1 48566887
1 48567508
1 48567592
1 48568151
1 48568765
1 48568870
1 48568876
1 48568969
1 48569512
1 48569797
1 48569868
1 48570037
1 48570122
1 48571921
1 48571923
1 48571959
1 48573266
1 48578359
1 48578442
1 48578537
1 48578642
1 48578686
1 48578717
1 48578850
1 48579100
1 48579252
1 48579345
1 48579825
1 48579885
1 48579917
1 48580633
1 48580679
1 48580685
1 48581222
1 48581281
1 48581583
1 48581635
1 48581677
1 48581716
1 48582307
1 48582659
1 48582686
1 48583057
1 48583157
1 48583457
1 48583607
1 48583768
1 48583881
1 48583974
1 48584094
1 48584196
1 48584784
1 48584950
1 48585818
1 48586375
1 48586532
1 48586613
1 48586742
1 48586947
1 48586982
1 48587058
1 48587095
1 48587270
1 48588157
1 48588222
1 48588257
1 48588304
1 48588377
1 48588573
1 48588713
1 48588722
1 48588847
1 48589050
1 48589145
1 48590575
1 48590607
1 48591027
1 48591122
1 48591178
1 48591362
1 48591509
1 48591695
1 48591746
1 48592109
1 48592110
1 48592163
1 48592383
1 48592392
1 48592452
1 48592497
1 48592901
1 48593061
1 48593141
1 48593411
1 48593449
1 48593552
1 48593645
1 48593652
1 48593984
1 48594008
1 48595008
1 48595015
1 48595210
1 48595357
1 48595428
1 48595994
1 48596035
1 48596286
1 48596346
1 48596350
1 48596555
1 48596707
1 48596941
1 48597005
1 48597020
1 48597061
1 48597276
1 48597277
1 48597341
1 48597390
1 48598214
1 48598228
1 48598522
1 48598631
1 48598739
1 48599086
1 48599135
1 48599204
1 48599366
1 48599461
1 48599505
1 48599524
1 48599610
1 48599719
1 48599751
1 48599774
1 48599807
1 48599955
1 48600482
1 48600728
1 48600838
1 48601045
1 48601133
1 48601139
1 48601174
1 48601296
1 48601410
1 48601504
1 48601809
1 48602025
1 48602402
1 48602922
1 48602971
1 48602975
1 48603331
1 48603356
1 48603377
1 48603468
1 48604296
1 48604331
1 48604337
1 48604381
1 48604737
1 48604738
1 48604895
1 48604957
1 48604991
1 48605120
1 48605155
1 48605347
1 48605412
1 48605436
1 48605455
1 48605527
1 48605612
1 48605643
1 48605655
1 48605731
1 48606263
1 48606357
1 48606449
1 48606486
1 48606641
1 48609272
1 48609417
1 48609462
1 48609550
1 48609562
1 48609569
1 48609570
1 48609784
1 48610072
1 48610208
1 48610215
1 48610228
1 48610354
1 48610473
1 48610800
1 48610864
1 48610989
1 48610992
1 48611299
1 48611479
1 48611582
1 48612228
1 48612550
1 48612588
1 48612812
1 48612875
1 48612914
1 48613783
1 48614058
1 48614178
1 48614361
1 48614416
1 48614427
1 48614458
1 48614562
1 48614751
1 48614978
1 48614991
1 48615110
1 48615368
1 48615847
1 48615859
1 48615925
1 48615951
1 48616081
1 48616126
1 48616141
1 48616203
1 48616268
1 48616288
1 48616292
1 48616396
1 48617435
1 48617720
1 48617748
1 48617784
1 48617936
1 48618006
1 48618110
1 48618254
1 48618291
1 48618387
1 48618454
1 48618514
1 48618597
1 48618701
1 48618723
1 48618795
1 48618929
1 48618997
1 48619020
1 48619023
1 48619285
1 48619291
1 48621343
1 48621526
1 48621529
1 48621742
1 48621983
1 48622246
1 48622533
1 48622623
1 48622802
1 48622849
1 48625885
1 48625967
1 48626098
1 48626127
1 48626552
1 48626996
1 48627018
1 48627139
1 48627211
1 48627280
1 48627531
1 48627609
1 48627614
1 48627706
1 48628044
1 48628062
1 48628167
1 48628324
1 48628679
1 48628716
1 48628724
1 48628776
1 48628797
1 48628845
1 48628852
1 48628906
1 48628907
1 48629128
1 48629183
1 48629300
1 48629414
1 48629563
1 48629838
1 48629875
1 48629879
1 48629908
1 48630016
1 48630159
1 48630197
1 48630308
1 48630443
1 48630444
1 48630524
1 48630539
1 48630546
1 48630555
1 48630569
1 48630746
1 48630752
1 48631227
1 48631426
1 48631566
1 48631587
1 48631619
1 48631849
1 48632001
1 48632139
1 48632196
1 48632215
1 48632321
1 48632533
1 48632657
1 48632666
1 48633279
1 48633353
1 48633564
1 48633681
1 48634271
1 48634273
1 48634433
1 48634526
1 48634616
1 48634646
1 48634733
1 48634908
1 48635024
1 48635245
1 48635606
1 48635687
1 48635763
1 48635823
1 48635883
1 48636157
1 48636812
1 48636979
1 48637074
1 48637137
1 48637373
1 48637489
1 48637503
1 48638541
1 48641564
1 48647472
1 48647770
1 48648027
1 48649137
1 48649264
1 48649265
1 48649596
1 48649693
1 48649755
1 48650017
1 48650208
1 48651256
1 48652743
1 48653784
1 48655277
1 48655636
1 48656799
1 48658984
1 48660665
1 48660729
1 48660865
1 48661816
1 48662033
1 48662457
1 48662679
1 48663279
1 48664078
1 48665020
1 48665145
1 48669079
1 48671632
1 48673926
1 48674704
1 48674777
1 48675062
1 48677657
1 48677833
1 48678309
1 48678435
1 48680032
1 48680157
1 48680177
1 48680182
1 48680193
1 48680231
1 48680252
1 48680328
1 48680640
1 48680663
1 48680686
1 48680687
1 48680741
1 48680860
1 48681064
1 48681113
1 48681445
1 48681582
1 48682080
1 48682099
1 48682236
1 48682349
1 48682524
1 48682617
1 48682714
1 48682717
1 48682920
1 48682928
1 48682960
1 48683044
1 48683087
1 48683244
1 48684185
1 48684207
1 48684758
1 48684809
1 48684987
1 48685124
1 48685173
1 48685208
1 48685209
1 48685280
1 48685336
1 48685337
1 48685416
1 48685468
1 48685713
1 48685744
1 48685967
1 48686377
1 48686409
1 48686893
1 48687134
1 48687230
1 48687338
1 48687423
1 48687663
1 48687821
1 48688096
1 48688289
1 48688423
1 48688537
1 48688825
1 48688988
1 48689576
1 48689618
1 48689973
1 48690012
1 48690174
1 48690407
1 48690523
1 48690833
1 48690882
1 48690905
1 48691025
1 48691040
1 48691060
1 48691061
1 48691215
1 48691372
1 48691442
1 48691538
1 48691599
1 48691657
1 48691668
1 48691942
1 48692071
1 48692173
1 48692198
1 48692224
1 48692230
1 48692315
1 48692393
1 48692594
1 48692677
1 48692702
1 48692714
1 48692864
1 48693522
1 48693592
1 48693835
1 48694816
1 48694852
1 48695148
1 48696471
1 48696635
1 48697084
1 48697385
1 48697402
1 48698386
1 48698403
1 48698629
1 48702020
1 48702053
1 48702107
1 48702311
1 48702723
1 48702763
1 48702851
1 48704939
1 48705109
1 48705229
1 48705382
1 48705543
1 48706986
1 48707589
1 48707649
1 48707804
1 48707868
1 48708008
1 48708209
1 48708399
1 48708426
1 48708711
1 48708954
1 48709163
1 48709176
1 48709464
1 48709485
1 48709544
1 48709802
1 48709907
1 48710296
1 48710423
1 48710751
1 48711089
1 48711131
1 48711513
1 48711699
1 48711871
1 48711883
1 48712058
1 48712083
1 48712559
1 48712560
1 48712732
1 48712807
1 48712824
1 48713128
1 48713214
1 48713225
1 48713537
1 48713582
1 48714617
1 48714621
1 48714635
1 48714921
1 48715008
1 48715039
1 48715152
1 48715154
1 48715202
1 48715212
1 48715431
1 48715432
1 48715562
1 48715583
1 48715613
1 48715660
1 48715698
1 48715780
1 48715890
1 48716111
1 48716231
1 48716692
1 48716693
1 48716971
1 48717118
1 48718431
1 48718471
1 48718616
1 48718703
1 48718737
1 48718776
1 48718974
1 48721491
1 48721523
1 48721530
1 48721839
1 48721938
1 48722100
1 48722103
1 48722382
1 48722428
1 48722608
1 48723792
1 48723797
1 48723898
1 48723915
1 48724002
1 48724009
1 48724057
1 48724388
1 48724759
1 48726376
1 48726473
1 48726482
1 48726489
1 48726496
1 48726810
1 48726868
1 48726946
1 48726978
1 48727144
1 48727152
1 48727157
1 48727174
1 48727247
1 48727316
1 48727348
1 48727889
1 48727892
1 48728357
1 48728358
1 48728457
1 48728524
1 48728619
1 48728628
1 48730215
1 48730481
1 48730890
1 48730900
1 48731022
1 48731202
1 48731236
1 48731374
1 48731404
1 48731519
1 48732159
1 48732315
1 48732316
1 48732370
1 48732410
1 48732424
1 48732575
1 48732963
1 48732982
1 48733024
1 48733606
1 48733843
1 48733929
1 48734216
1 48734227
1 48734306
1 48734496
1 48734510
1 48734596
1 48734888
1 48734901
1 48735125
1 48735225
1 48735492
1 48735657
1 48735683
1 48735824
1 48735834
1 48735837
1 48735926
1 48735950
1 48735958
1 48736001
1 48736108
1 48736224
1 48736282
1 48736318
1 48736353
1 48736354
1 48736376
1 48736416
1 48737052
1 48737070
1 48737207
1 48737211
1 48737235
1 48737297
1 48737351
1 48737444
1 48737865
1 48737873
1 48737884
1 48737886
1 48737891
1 48737944
1 48738083
1 48738122
1 48738166
1 48738168
1 48738249
1 48738254
1 48738992
1 48739207
1 48739260
1 48739297
1 48739578
1 48739584
1 48739635
1 48739647
1 48739671
1 48739812
1 48739913
1 48739951
1 48739976
1 48739980
1 48740052
1 48740306
1 48741174
1 48741189
1 48741309
1 48741366
1 48741478
1 48741796
1 48741831
1 48741874
1 48741927
1 48741971
1 48741979
1 48741990
1 48742027
1 48742329
1 48742332
1 48742372
1 48742629
1 48742640
1 48742642
1 48742707
1 48742709
1 48742723
1 48742823
1 48743088
1 48743125
1 48743167
1 48743252
1 48743332
1 48743385
1 48743482
1 48743578
1 48743654
1 48743666
1 48743853
1 48744075
1 48744314
1 48744555
1 48744688
1 48744701
1 48744768
1 48744915
1 48745099
1 48745203
1 48745364
1 48745445
1 48745524
1 48745779
1 48745875
1 48745906
1 48745921
1 48745933
1 48746021
1 48746048
1 48746101
1 48746193
1 48746398
1 48746403
1 48746406
1 48746509
1 48746718
1 48747072
1 48747092
1 48747280
1 48747479
1 48747791
1 48747838
1 48748166
1 48748283
1 48748404
1 48748405
1 48748419
1 48748779
1 48748910
1 48748989
1 48748994
1 48749080
1 48749081
1 48749517
1 48749580
1 48749603
1 48749737
1 48750224
1 48750508
1 48750550
1 48750658
1 48750660
1 48750987
1 48751097
1 48751157
1 48751237
1 48751263
1 48751305
1 48751411
1 48751426
1 48751518
1 48751539
1 48751567
1 48751650
1 48751662
1 48751740
1 48751747
1 48751784
1 48751790
1 48751810
1 48751851
1 48751864
1 48751865
1 48751874
1 48752053
1 48752114
1 48752233
1 48752715
1 48753316
1 48753485
1 48754057
1 48754353
1 48754719
1 48755005
1 48755009
1 48755075
1 48755139
1 48755504
1 48755603
1 48755861
1 48755954
1 48756362
1 48756565
1 48757860
1 48758468
1 48760373
1 48762704
1 48763345
1 48763923
1 48766822
1 48768268
1 48768480
1 48768643
1 48768995
1 48769001
1 48769150
1 48769894
1 48770646
1 48771339
1 48771895
1 48772104
1 48773017
1 48773178
1 48774071
1 48774315
1 48775801
1 48775991
1 48775995
1 48775996
1 48776432
1 48776985
1 48777110
1 48777112
1 48777477
1 48777496
1 48777538
1 48777584
1 48777686
1 48777917
1 48777933
1 48777961
1 48777988
1 48778077
1 48778337
1 48778677
1 48778771
1 48778795
1 48778843
1 48779014
1 48779137
1 48779184
1 48779242
1 48779302
1 48779313
1 48779472
1 48779567
1 48779582
1 48779589
1 48779704
1 48780016
1 48780025
1 48780066
1 48780168
1 48780226
1 48780353
1 48780435
1 48781008
1 48781018
1 48781205
1 48781223
1 48781235
1 48781494
1 48781535
1 48781546
1 48781576
1 48781582
1 48781594
1 48781702
1 48781708
1 48781760
1 48781887
1 48781960
1 48782074
1 48782109
1 48782844
1 48782882
1 48782884
1 48782892
1 48782957
1 48783116
1 48783303
1 48783395
1 48783396
1 48783400
1 48783554
1 48783742
1 48783810
1 48783996
1 48784015
1 48784195
1 48784220
1 48784258
1 48784329
1 48784394
1 48784424
1 48784442
1 48784507
1 48784685
1 48784873
1 48784926
1 48785102
1 48785187
1 48785234
1 48785299
1 48785354
1 48785359
1 48785600
1 48785683
1 48785741
1 48787994
1 48788002
1 48788010
1 48788070
1 48788096
1 48788169
1 48788285
1 48788320
1 48788601
1 48792523
1 48792738
1 48792890
1 48793142
1 48793548
1 48794598
1 48794696
1 48794922
1 48795529
1 48795657
1 48802228
1 48802241
1 48804098
1 48804484
1 48804562
1 48805068
1 48805106
1 48805132
1 48805289
1 48805345
1 48806662
1 48807012
1 48807059
1 48807149
1 48807255
1 48807773
1 48808311
1 48808337
1 48808427
1 48808578
1 48808723
1 48808839
1 48809168
1 48809547
1 48809548
1 48809579
1 48809977
1 48810192
1 48810232
1 48810389
1 48810394
1 48810548
1 48810582
1 48810593
1 48810679
1 48811095
1 48811275
1 48811440
1 48811557
1 48811631
1 48811691
1 48811845
1 48812027
1 48812063
1 48812144
1 48812184
1 48812186
1 48812201
1 48812260
1 48812364
1 48812410
1 48812582
1 48812707
1 48814610
1 48814777
1 48814927
1 48814967
1 48815110
1 48815292
1 48815345
1 48815407
1 48815590
1 48816167
1 48816218
1 48816349
1 48816374
1 48816402
1 48816489
1 48816554
1 48816646
1 48816700
1 48816713
1 48818207
1 48818843
1 48819070
1 48819182
1 48819564
1 48819690
1 48819882
1 48819926
1 48820001
1 48820006
1 48820250
1 48820321
1 48820349
1 48820512
1 48821413
1 48821467
1 48821594
1 48821609
1 48821623
1 48821782
1 48821820
1 48821877
1 48822076
1 48822109
1 48822202
1 48822298
1 48822427
1 48822439
1 48822621
1 48822893
1 48822907
1 48823026
1 48823143
1 48823158
1 48823192
1 48823312
1 48823479
1 48823484
1 48827425
1 48827452
1 48827470
1 48827574
1 48827708
1 48827792
1 48827824
1 48828104
1 48828164
1 48828272
1 48828669
1 48828678
1 48828686
1 48828709
1 48829141
1 48830416
1 48830520
1 48830719
1 48830737
1 48831325
1 48831627
1 48831882
1 48832444
1 48832544
1 48833064
1 48833362
1 48833471
1 48833690
1 48834031
1 48834085
1 48834159
1 48834630
1 48834757
1 48834819
1 48834858
1 48835067
1 48835107
1 48835119
1 48835238
1 48835251
1 48835338
1 48835419
1 48836276
1 48836355
1 48836617
1 48838134
1 48838144
1 48838263
1 48838418
1 48838653
1 48838654
1 48838751
1 48838765
1 48840564
1 48840734
1 48840738
1 48840824
1 48840921
1 48840933
1 48841391
1 48841404
1 48841537
1 48841991
1 48842548
1 48842808
1 48842916
1 48843241
1 48843288
1 48843312
1 48843356
1 48843399
1 48843414
1 48843453
1 48843650
1 48843676
1 48844249
1 48844280
1 48844484
1 48844488
1 48844514
1 48844549
1 48844578
1 48844778
1 48845013
1 48845804
1 48845950
1 48846808
1 48846851
1 48846857
1 48847338
1 48847549
1 48847646
1 48847692
1 48848002
1 48848131
1 48848171
1 48848228
1 48848404
1 48848571
1 48848756
1 48848757
1 48849096
1 48849456
1 48849470
1 48849681
1 48849924
1 48850005
1 48850660
1 48850948
1 48851050
1 48854777
1 48854876
1 48856503
1 48856702
1 48856730
1 48857001
1 48857057
1 48857097
1 48857131
1 48857194
1 48857196
1 48857273
1 48857462
1 48857926
1 48860861
1 48861147
1 48861328
1 48861403
1 48861423
1 48861437
1 48861559
1 48861612
1 48861753
1 48861815
1 48861901
1 48861968
1 48861978
1 48861998
1 48862184
1 48862717
1 48862853
1 48862901
1 48862907
1 48862913
1 48862915
1 48862928
1 48863321
1 48863330
1 48863528
1 48863718
1 48863809
1 48863832
1 48863856
1 48863933
1 48863955
1 48864199
1 48864365
1 48864368
1 48864391
1 48864486
1 48864627
1 48864699
1 48864731
1 48865064
1 48865374
1 48865680
1 48865690
1 48865726
1 48865818
1 48866165
1 48866317
1 48866538
1 48866612
1 48866630
1 48866740
1 48867386
1 48868001
1 48868331
1 48868611
1 48868871
1 48869122
1 48869154
1 48869280
1 48869281
1 48869294
1 48869448
1 48869664
1 48869811
1 48869893
1 48870112
1 48870266
1 48870432
1 48870471
1 48870478
1 48870508
1 48870530
1 48870545
1 48870613
1 48871297
1 48871567
1 48871771
1 48871835
1 48871848
1 48872266
1 48872562
1 48872602
1 48872850
1 48872973
1 48873094
1 48873416
1 48873726
1 48874646
1 48874732
1 48875042
1 48875162
1 48875448
1 48875536
1 48876075
1 48876402
1 48876574
1 48877068
1 48877098
1 48877469
1 48877734
1 48877761
1 48877819
1 48878266
1 48878398
1 48878703
1 48879303
1 48881034
1 48881656
1 48881899
1 48882566
1 48882897
1 48882942
1 48883346
1 48883603
1 48883688
1 48883918
1 48884048
1 48884269
1 48884362
1 48885176
1 48885510
1 48886402
1 48886635
1 48887122
1 48887497
1 48887506
1 48887652
1 48887743
1 48887892
1 48887969
1 48887994
1 48890028
1 48890030
1 48890050
1 48890051
1 48890105
1 48890217
1 48890746
1 48890807
1 48893461
1 48893779
1 48893995
1 48894141
1 48894455
1 48896004
1 48896257
1 48896617
1 48896771
1 48897046
1 48897121
1 48897501
1 48898667
1 48898895
1 48898896
1 48898933
1 48898976
1 48899081
1 48899130
1 48899309
1 48899400
1 48899407
1 48899430
1 48899432
1 48899461
1 48899483
1 48899510
1 48899555
1 48899594
1 48899597
1 48899619
1 48899630
1 48899633
1 48899641
1 48899727
1 48899746
1 48899761
1 48899809
1 48899966
1 48900000
1 48900065
1 48900169
1 48900244
1 48900356
1 48900359
1 48900394
1 48900396
1 48900416
1 48900442
1 48900465
1 48900569
1 48901072
1 48901094
1 48901170
1 48901198
1 48901337
1 48901381
1 48901407
1 48901494
1 48901566
1 48901567
1 48903692
1 48903703
1 48903788
1 48903827
1 48903891
1 48903894
1 48903917
1 48903921
1 48904028
1 48904044
1 48904173
1 48904543
1 48904590
1 48904613
1 48904621
1 48905239
1 48905300
1 48905341
1 48905365
1 48905406
1 48905407
1 48905417
1 48905434
1 48905661
1 48905666
1 48905773
1 48905818
1 48905959
1 48906257
1 48906508
1 48906977
1 48907061
1 48907086
1 48907304
1 48908311
1 48909697
1 48910305
1 48911265
1 48911267
1 48911598
1 48912672
1 48914268
1 48914825
1 48914835
1 48915167
1 48915191
1 48915260
1 48915407
1 48915495
1 48916254
1 48916322
1 48916335
1 48916336
1 48917075
1 48917076
1 48917179
1 48917226
1 48917616
1 48917659
1 48917885
1 48918161
1 48918177
1 48918625
1 48920029
1 48920043
1 48920594
1 48920661
1 48921634
1 48922131
1 48922231
1 48922273
1 48922610
1 48922890
1 48923593
1 48923827
1 48923977
1 48924100
1 48924168
1 48924237
1 48924527
1 48925647
1 48925938
1 48926313
1 48926319
1 48926383
1 48926536
1 48926601
1 48926611
1 48926800
1 48926847
1 48926858
1 48927078
1 48927408
1 48927538
1 48927773
1 48928002
1 48928135
1 48928151
1 48928209
1 48928516
1 48929233
1 48929348
1 48929591
1 48929600
1 48929667
1 48929964
1 48929982
1 48930174
1 48930572
1 48930664
1 48930681
1 48930941
1 48930976
1 48930981
1 48931361
1 48931653
1 48931661
1 48931684
1 48931989
1 48932050
1 48932068
1 48932117
1 48932118
1 48932174
1 48932443
1 48932540
1 48932726
1 48932759
1 48933116
1 48933165
1 48933449
1 48933562
1 48933667
1 48933736
1 48933770
1 48934053
1 48934089
1 48934202
1 48934275
1 48934550
1 48934702
1 48934713
1 48934726
1 48934794
1 48934847
1 48935194
1 48935265
1 48935449
1 48935909
1 48936215
1 48936232
1 48936360
1 48936528
1 48936966
1 48937958
1 48938239
1 48938581
1 48939589
1 48939639
1 48939666
1 48940203
1 48940334
1 48941727
1 48941805
1 48942103
1 48942394
1 48945006
1 48947523
1 48947661
1 48949986
1 48950183
1 48950573
1 48950951
1 48953471
1 48953572
1 48954780
1 48954792
1 48954793
1 48955706
1 48956290
1 48957237
1 48958144
1 48958514
1 48958647
1 48959026
1 48959046
1 48961839
1 48962697
1 48962797
1 48963123
1 48963198
1 48963255
1 48963407
1 48963840
1 48963991
1 48964018
1 48965098
1 48965142
1 48965898
1 48966692
1 48966722
1 48967455
1 48967661
1 48968085
1 48971381
1 48971838
1 48971845
1 48971879
1 48972100
1 48972141
1 48973601
1 48974148
1 48974428
1 48974785
1 48974831
1 48974984
1 48976434
1 48976755
1 48977033
1 48977967
1 48978077
1 48978434
1 48978479
1 48980946
1 48981197
1 48981731
1 48981871
1 48981976
1 48982542
1 48982748
1 48983597
1 48983930
1 48983960
1 48984881
1 48985347
1 48985365
1 48985656
1 48985657
1 48985829
1 48986086
1 48986340
1 48986497
1 48987115
1 48987285
1 48988535
1 48988541
1 48988819
1 48988848
1 48988908
1 48989140
1 48989603
1 48989741
1 48989755
1 48989797
1 48989817
1 48989857
1 48989884
1 48989893
1 48990034
1 48990060
1 48990196
1 48990262
1 48990273
1 48990285
1 48990655
1 48990939
1 48991161
1 48991173
1 48991313
1 48991466
1 48993067
1 48993158
1 48993296
1 48993400
1 48993428
1 48993982
1 48994024
1 48994026
1 48994091
1 48994155
1 48994223
1 48994231
1 48994679
1 48994797
1 48994882
1 48995132
1 48995268
1 48995638
1 48995715
1 48995975
1 48995990
1 48996969
1 48997130
1 48997255
1 48997501
1 48997619
1 48998348
1 48998517
1 48998644
1 48998778
1 48998926
1 48999045
1 48999064
1 48999081
1 48999204
1 48999627
1 48999782
1 48999783
1 48999815
1 49000212
1 49000320
1 49000327
1 49000568
1 49000574
1 49000707
1 49000882
1 49001002
1 49001114
1 49001334
1 49001456
1 49001993
1 49002052
1 49002082
1 49002245
1 49002843
1 49002959
1 49003034
1 49003071
1 49003364
1 49003390
1 49003504
1 49003573
1 49003942
1 49004290
1 49004484
1 49005384
1 49005412
1 49005584
1 49005964
1 49005972
1 49006044
1 49006310
1 49006603
1 49006648
1 49006660
1 49006762
1 49006963
1 49007092
1 49007519
1 49007873
1 49008051
1 49008161
1 49008427
1 49008785
1 49009124
1 49009340
1 49009456
1 49009499
1 49009623
1 49010617
1 49010669
1 49010836
1 49010988
1 49011281
1 49011657
1 49011734
1 49011735
1 49012015
1 49012078
1 49012087
1 49012105
1 49013752
1 49013768
1 49013952
1 49013956
1 49014146
1 49014206
1 49016682
1 49017009
1 49017771
1 49017777
1 49018014
1 49018620
1 49018689
1 49019309
1 49019495
1 49019513
1 49019718
1 49019968
1 49020392
1 49020486
1 49020504
1 49020915
1 49020922
1 49020932
1 49021454
1 49021694
1 49021939
1 49022032
1 49022432
1 49022694
1 49024242
1 49024384
1 49024813
1 49025211
1 49025324
1 49025879
1 49026257
1 49026379
1 49026416
1 49026453
1 49026546
1 49033980
1 49034729
1 49034783
1 49037260
1 49037868
1 49037902
1 49038151
1 49038162
1 49038978
1 49039555
1 49039759
1 49040157
1 49040613
1 49040872
1 49041059
1 49042810
1 49043054
1 49043551
1 49043751
1 49044074
1 49044626
1 49045003
1 49045586
1 49045899
1 49046048
1 49046058
1 49046085
1 49046141
1 49046548
1 49047100
1 49047862
1 49047997
1 49048987
1 49049130
1 49049248
1 49049964
1 49050351
1 49050725
1 49050742
1 49052759
1 49053127
1 49053591
1 49054457
1 49054497
1 49055273
1 49055980
1 49056118
1 49056158
1 49056213
1 49056487
1 49056494
1 49056495
1 49056862
1 49057062
1 49057096
1 49057185
1 49057284
1 49057497
1 49057589
1 49058014
1 49058079
1 49058156
1 49058295
1 49058887
1 49059750
1 49059756
1 49059820
1 49060000
1 49061020
1 49061086
1 49061087
1 49061167
1 49061234
1 49061436
1 49062612
1 49062788
1 49062830
1 49063086
1 49063457
1 49063513
1 49064048
1 49064244
1 49064632
1 49064830
1 49064930
1 49064978
1 49065009
1 49065034
1 49065094
1 49065383
1 49065503
1 49065509
1 49066717
1 49066741
1 49066781
1 49066852
1 49067075
1 49074107
1 49074291
1 49074349
1 49074562
1 49074620
1 49074765
1 49075039
1 49075140
1 49075260
1 49075401
1 49075780
1 49075786
1 49075859
1 49075938
1 49075966
1 49076004
1 49076146
1 49076156
1 49076234
1 49076403
1 49076409
1 49076475
1 49076535
1 49076710
1 49076837
1 49077061
1 49077655
1 49077695
1 49077839
1 49077860
1 49077882
1 49077958
1 49078142
1 49078341
1 49079142
1 49079396
1 49079942
1 49079946
1 49081313
1 49081702
1 49081774
1 49082155
1 49082187
1 49082255
1 49082295
1 49082568
1 49083137
1 49083789
1 49083935
1 49083946
1 49084003
1 49084056
1 49084211
1 49084404
1 49084587
1 49084769
1 49084808
1 49085106
1 49085219
1 49085260
1 49085954
1 49086072
1 49087319
1 49087666
1 49087721
1 49087894
1 49087939
1 49088340
1 49088666
1 49088842
1 49089386
1 49089839
1 49091371
1 49091433
1 49091550
1 49091745
1 49092340
1 49092349
1 49092531
1 49092554
1 49092704
1 49093438
1 49093957
1 49095097
1 49095181
1 49095317
1 49095521
1 49095531
1 49095702
1 49100583
1 49100899
1 49105250
1 49105532
1 49106946
1 49106952
1 49107367
1 49107913
1 49108092
1 49108227
1 49108812
1 49108881
1 49109524
1 49109585
1 49110529
1 49114208
1 49115281
1 49118527
1 49118738
1 49119332
1 49119641
1 49119888
1 49119950
1 49119997
1 49120032
1 49120094
1 49121516
1 49121756
1 49122632
1 49123330
1 49123834
1 49124052
1 49124102
1 49124183
1 49125665
1 49127892
1 49128498
1 49131366
1 49132083
1 49134513
1 49136007
1 49136194
1 49136263
1 49136523
1 49137891
1 49138440
1 49138478
1 49138526
1 49138534
1 49138752
1 49139017
1 49139169
1 49139529
1 49140043
1 49140051
1 49140609
1 49141144
1 49141218
1 49141239
1 49141547
1 49141756
1 49142002
1 49142111
1 49142364
1 49142499
1 49143610
1 49143663
1 49144017
1 49144459
1 49144912
1 49145211
1 49146002
1 49146043
1 49146053
1 49146300
1 49146376
1 49146683
1 49146737
1 49146738
1 49146955
1 49146996
1 49147100
1 49147135
1 49147223
1 49147403
1 49147426
1 49147457
1 49148227
1 49149528
1 49149529
1 49149736
1 49149818
1 49149854
1 49149896
1 49149946
1 49149956
1 49150063
1 49150079
1 49150136
1 49150142
1 49150359
1 49150552
1 49150628
1 49150636
1 49150709
1 49150783
1 49150793
1 49150794
1 49150861
1 49151083
1 49151346
1 49151824
1 49151908
1 49152195
1 49152725
1 49152774
1 49153265
1 49154897
1 49155157
1 49155185
1 49155250
1 49155272
1 49155287
1 49155293
1 49155368
1 49155850
1 49155914
1 49156034
1 49156081
1 49157020
1 49157327
1 49157497
1 49157602
1 49157713
1 49157762
1 49157826
1 49157867
1 49157952
1 49158076
1 49158169
1 49158187
1 49158192
1 49158229
1 49158619
1 49158656
1 49158864
1 49158989
1 49159602
1 49160205
1 49160348
1 49160469
1 49160616
1 49160697
1 49160727
1 49160751
1 49160757
1 49160997
1 49161195
1 49161423
1 49161731
1 49161849
1 49161943
1 49162241
1 49162245
1 49162432
1 49162555
1 49162559
1 49162982
1 49163459
1 49163509
1 49163524
1 49163644
1 49163774
1 49164399
1 49164600
1 49164971
1 49165639
1 49165930
1 49165977
1 49166016
1 49166053
1 49166168
1 49166220
1 49166291
1 49166335
1 49166399
1 49166441
1 49166458
1 49166852
1 49166911
1 49166948
1 49166953
1 49167342
1 49167649
1 49169008
1 49169741
1 49170125
1 49171951
1 49172996
1 49173080
1 49173929
1 49173959
1 49174587
1 49174694
1 49174720
1 49175030
1 49175150
1 49175174
1 49175418
1 49175443
1 49175462
1 49175553
1 49175818
1 49175849
1 49176271
1 49176391
1 49176546
1 49176583
1 49176767
1 49176834
1 49177204
1 49177313
1 49177314
1 49177338
1 49177384
1 49177408
1 49177413
1 49177428
1 49177858
1 49177865
1 49178139
1 49178204
1 49178285
1 49178377
1 49179638
1 49179707
1 49179715
1 49179782
1 49179926
1 49180210
1 49180272
1 49180295
1 49180316
1 49180344
1 49180375
1 49180458
1 49180470
1 49182008
1 49182052
1 49182196
1 49182246
1 49182259
1 49182336
1 49182341
1 49182482
1 49182579
1 49182984
1 49183345
1 49183396
1 49183397
1 49183416
1 49183448
1 49183502
1 49183610
1 49184393
1 49184582
1 49185185
1 49185379
1 49186174
1 49186304
1 49186335
1 49186400
1 49186401
1 49186435
1 49186469
1 49186476
1 49186515
1 49186633
1 49186717
1 49186750
1 49186800
1 49186859
1 49186923
1 49187003
1 49187101
1 49187233
1 49187309
1 49187315
1 49187335
1 49187384
1 49187529
1 49187571
1 49187586
1 49187587
1 49187625
1 49187639
1 49187659
1 49187662
1 49187680
1 49187863
1 49187875
1 49187893
1 49187909
1 49188102
1 49188126
1 49188150
1 49188221
1 49188232
1 49188248
1 49188263
1 49188277
1 49189400
1 49189426
1 49189482
1 49189493
1 49189626
1 49189644
1 49189788
1 49189976
1 49190050
1 49190288
1 49190289
1 49190434
1 49190485
1 49190526
1 49190533
1 49190593
1 49190660
1 49190724
1 49190725
1 49190735
1 49190742
1 49190800
1 49190805
1 49190836
1 49190837
1 49190920
1 49191047
1 49191053
1 49191083
1 49191084
1 49191116
1 49191123
1 49191127
1 49191352
1 49191427
1 49191524
1 49191559
1 49191622
1 49191767
1 49191768
1 49191871
1 49191978
1 49192102
1 49192115
1 49192375
1 49192421
1 49192559
1 49192980
1 49193250
1 49193357
1 49193377
1 49193514
1 49193590
1 49193603
1 49193725
1 49193789
1 49194577
1 49194620
1 49195191
1 49195479
1 49195979
1 49196295
1 49196579
1 49196726
1 49197203
1 49197372
1 49197545
1 49197620
1 49197771
1 49198088
1 49198256
1 49198315
1 49198989
1 49199149
1 49199158
1 49199325
1 49199329
1 49199339
1 49199439
1 49199480
1 49200263
1 49200287
1 49200475
1 49200503
1 49200775
1 49201152
1 49201467
1 49201849
1 49202583
1 49202591
1 49204869
1 49205071
1 49205344
1 49205514
1 49205734
1 49206109
1 49206437
1 49206466
1 49206628
1 49206881
1 49206948
1 49207560
1 49207948
1 49208347
1 49208558
1 49208727
1 49209224
1 49209438
1 49209471
1 49209760
1 49210762
1 49211509
1 49211926
1 49212634
1 49212792
1 49213034
1 49214386
1 49214935
1 49215082
1 49215625
1 49216066
1 49216405
1 49216618
1 49216725
1 49216814
1 49217681
1 49217754
1 49217986
1 49218068
1 49218738
1 49218813
1 49220237
1 49222528
1 49222706
1 49222878
1 49222918
1 49223180
1 49224667
1 49225133
1 49226055
1 49226733
1 49226742
1 49226825
1 49227204
1 49227222
1 49227288
1 49227579
1 49228008
1 49228459
1 49229603
1 49229678
1 49230597
1 49231115
1 49231554
1 49231555
1 49231670
1 49232328
1 49232367
1 49232557
1 49232646
1 49232925
1 49233043
1 49233048
1 49233099
1 49233287
1 49233306
1 49233338
1 49233385
1 49233412
1 49233505
1 49233529
1 49233556
1 49233557
1 49233665
1 49233754
1 49234490
1 49235383
1 49235386
1 49235404
1 49235706
1 49236560
1 49236637
1 49236887
1 49236901
1 49237277
1 49237344
1 49237362
1 49237434
1 49237851
1 49238230
1 49238249
1 49238458
1 49238626
1 49238628
1 49238633
1 49238669
1 49238965
1 49238997
1 49239014
1 49239116
1 49239548
1 49239575
1 49239609
1 49239764
1 49239998
1 49240124
1 49240486
1 49240548
1 49240638
1 49240695
1 49240706
1 49240712
1 49240735
1 49240743
1 49240759
1 49240913
1 49241208
1 49241209
1 49241231
1 49241710
1 49241730
1 49242006
1 49242311
1 49243042
1 49243134
1 49243246
1 49243577
1 49243579
1 49243664
1 49243696
1 49244260
1 49245273
1 49245817
1 49246306
1 49249492
1 49250165
1 49250319
1 49250510
1 49250649
1 49252529
1 49252544
1 49252555
1 49253140
1 49253512
1 49253524
1 49253798
1 49253867
1 49254194
1 49254287
1 49254923
1 49254976
1 49255042
1 49256170
1 49256419
1 49256468
1 49256714
1 49258224
1 49258279
1 49258367
1 49258381
1 49258694
1 49259131
1 49259327
1 49259359
1 49259540
1 49259576
1 49259855
1 49259994
1 49260403
1 49261019
1 49261105
1 49261149
1 49261190
1 49261196
1 49261536
1 49261578
1 49262601
1 49262721
1 49262881
1 49262952
1 49263400
1 49263467
1 49263475
1 49263523
1 49263528
1 49263623
1 49263628
1 49263629
1 49263638
1 49263698
1 49263722
1 49263733
1 49263798
1 49263880
1 49263884
1 49263994
1 49264078
1 49264148
1 49264178
1 49264671
1 49264975
1 49265040
1 49265076
1 49265086
1 49265357
1 49266002
1 49266375
1 49266402
1 49266472
1 49266593
1 49266617
1 49266834
1 49267175
1 49267394
1 49267473
1 49267625
1 49267659
1 49267733
1 49267777
1 49267878
1 49267890
1 49267915
1 49267943
1 49268073
1 49268265
1 49268272
1 49268386
1 49268423
1 49268608
1 49268718
1 49268790
1 49269134
1 49269136
1 49269198
1 49269289
1 49269346
1 49269557
1 49269625
1 49269722
1 49269863
1 49270093
1 49270444
1 49270500
1 49273056
1 49273181
1 49273194
1 49273281
1 49273316
1 49273392
1 49273546
1 49273626
1 49273627
1 49273661
1 49273671
1 49273803
1 49273963
1 49274225
1 49274339
1 49274369
1 49274560
1 49274650
1 49274836
1 49274898
1 49274945
1 49275121
1 49275460
1 49275478
1 49275532
1 49275563
1 49275609
1 49275681
1 49275692
1 49275697
1 49275734
1 49275868
1 49275875
1 49276209
1 49276294
1 49276628
1 49276726
1 49276845
1 49276878
1 49277136
1 49277164
1 49277242
1 49277282
1 49277410
1 49277850
1 49277920
1 49279155
1 49279212
1 49279625
1 49280033
1 49281421
1 49281732
1 49282110
1 49282822
1 49283014
1 49284651
1 49285650
1 49286219
1 49286267
1 49286933
1 49287268
1 49288540
1 49289709
1 49290696
1 49290932
1 49290945
1 49291008
1 49291010
1 49291190
1 49291458
1 49291691
1 49291701
1 49291829
1 49291850
1 49291962
1 49292028
1 49292100
1 49292371
1 49292590
1 49292599
1 49292634
1 49292688
1 49292734
1 49292796
1 49292923
1 49292962
1 49293084
1 49293095
1 49293139
1 49293197
1 49293237
1 49293368
1 49293372
1 49293383
1 49293394
1 49293424
1 49293488
1 49293596
1 49293683
1 49293703
1 49293720
1 49293808
1 49293850
1 49293955
1 49294315
1 49294498
1 49294535
1 49294646
1 49294668
1 49295224
1 49295338
1 49295774
1 49295834
1 49296307
1 49296308
1 49296388
1 49296928
1 49297686
1 49297821
1 49297824
1 49297853
1 49297884
1 49297892
1 49297898
1 49301332
1 49301405
1 49301565
1 49301668
1 49301669
1 49301855
1 49301983
1 49302029
1 49302190
1 49302406
1 49302459
1 49302543
1 49303823
1 49303912
1 49303937
1 49304171
1 49304467
1 49304638
1 49304717
1 49304925
1 49305227
1 49305356
1 49305840
1 49306029
1 49306103
1 49306267
1 49306655
1 49306694
1 49306856
1 49306943
1 49306952
1 49307481
1 49308833
1 49308925
1 49308935
1 49308946
1 49308961
1 49309149
1 49309422
1 49309424
1 49309470
1 49309683
1 49309807
1 49309960
1 49310110
1 49310227
1 49310501
1 49310840
1 49310873
1 49310963
1 49311054
1 49311093
1 49311153
1 49311419
1 49311420
1 49311452
1 49311618
1 49311719
1 49311731
1 49311771
1 49312096
1 49312236
1 49312239
1 49312332
1 49312433
1 49312462
1 49312524
1 49312540
1 49312780
1 49312822
1 49312832
1 49312833
1 49312850
1 49313406
1 49313436
1 49313669
1 49313670
1 49313726
1 49314085
1 49314158
1 49314288
1 49314301
1 49314390
1 49314398
1 49314521
1 49314560
1 49314910
1 49315206
1 49315976
1 49316622
1 49317223
1 49317232
1 49317396
1 49317528
1 49317876
1 49318463
1 49318503
1 49318715
1 49319770
1 49320058
1 49321860
1 49322441
1 49323616
1 49327921
1 49328162
1 49328383
1 49328470
1 49328550
1 49328615
1 49328695
1 49329051
1 49329208
1 49329459
1 49329531
1 49330093
1 49330364
1 49330428
1 49330568
1 49330571
1 49330807
1 49330983
1 49331009
1 49331014
1 49331072
1 49331367
1 49331400
1 49331516
1 49331642
1 49332142
1 49332201
1 49332245
1 49332304
1 49332366
1 49332404
1 49333393
1 49333651
1 49333887
1 49334006
1 49334208
1 49334560
1 49334779
1 49334870
1 49334872
1 49334934
1 49335012
1 49335051
1 49335108
1 49335278
1 49335340
1 49335860
1 49336256
1 49336478
1 49336649
1 49336711
1 49336762
1 49337029
1 49337264
1 49337273
1 49337348
1 49337372
1 49337459
1 49339768
1 49340355
1 49340947
1 49341270
1 49341406
1 49342015
1 49342091
1 49343053
1 49343252
1 49343335
1 49343805
1 49343953
1 49344195
1 49344415
1 49344859
1 49345201
1 49345841
1 49346155
1 49346402
1 49346621
1 49346869
1 49347462
1 49347995
1 49348036
1 49348362
1 49348604
1 49348666
1 49348813
1 49348906
1 49348933
1 49348946
1 49348954
1 49349237
1 49349427
1 49349428
1 49349759
1 49350224
1 49350242
1 49350263
1 49350357
1 49350375
1 49350689
1 49350815
1 49350943
1 49352876
1 49359251
1 49359278
1 49359432
1 49359875
1 49360244
1 49360332
1 49360573
1 49360693
1 49360725
1 49360908
1 49361155
1 49361177
1 49361324
1 49361329
1 49361336
1 49361607
1 49361662
1 49361738
1 49361759
1 49361961
1 49362086
1 49362093
1 49362134
1 49362330
1 49362369
1 49362412
1 49362429
1 49362445
1 49363056
1 49363213
1 49363381
1 49363401
1 49367859
1 49367877
1 49368010
1 49368200
1 49368289
1 49368608
1 49368830
1 49369091
1 49369164
1 49369231
1 49369482
1 49369972
1 49370052
1 49370335
1 49370487
1 49370511
1 49370934
1 49371108
1 49371728
1 49372348
1 49372436
1 49372677
1 49372768
1 49372877
1 49373068
1 49373094
1 49373271
1 49373347
1 49373421
1 49374655
1 49374658
1 49374897
1 49375219
1 49378084
1 49378270
1 49378340
1 49378378
1 49378592
1 49378853
1 49378875
1 49379197
1 49379779
1 49379834
1 49380812
1 49380855
1 49381410
1 49381892
1 49382838
1 49382879
1 49383425
1 49383577
1 49383911
1 49383921
1 49383969
1 49383980
1 49383987
1 49384306
1 49384638
1 49384868
1 49384913
1 49385055
1 49385074
1 49385077
1 49385088
1 49385190
1 49385220
1 49385279
1 49385318
1 49385578
1 49385641
1 49385806
1 49385826
1 49385965
1 49387176
1 49387347
1 49388046
1 49388089
1 49388460
1 49388946
1 49388977
1 49389016
1 49389396
1 49389627
1 49389894
1 49390081
1 49390373
1 49390725
1 49390741
1 49391024
1 49391060
1 49391272
1 49391961
1 49391963
1 49392071
1 49393264
1 49393283
1 49393564
1 49393735
1 49393796
1 49393854
1 49394469
1 49395431
1 49395619
1 49395691
1 49396304
1 49396696
1 49396909
1 49399525
1 49399595
1 49399753
1 49399921
1 49399966
1 49400186
1 49400276
1 49401981
1 49402258
1 49402967
1 49403271
1 49403656
1 49404565
1 49405171
1 49405585
1 49405700
1 49405814
1 49405870
1 49405961
1 49406001
1 49406012
1 49406478
1 49406483
1 49406512
1 49406784
1 49407005
1 49407468
1 49407538
1 49408421
1 49408463
1 49408574
1 49408716
1 49408937
1 49409773
1 49409839
1 49409894
1 49409967
1 49409979
1 49410044
1 49410069
1 49410328
1 49411019
1 49411055
1 49411140
1 49411160
1 49411272
1 49411981
1 49412069
1 49413461
1 49413481
1 49413485
1 49413501
1 49413642
1 49414040
1 49414189
1 49414929
1 49414958
1 49414970
1 49415050
1 49416114
1 49417219
1 49417274
1 49419296
1 49419364
1 49419617
1 49420398
1 49420618
1 49421798
1 49422258
1 49422506
1 49422984
1 49423786
1 49424029
1 49424223
1 49424370
1 49424863
1 49425114
1 49425578
1 49425662
1 49425715
1 49426353
1 49427364
1 49427399
1 49427474
1 49427541
1 49427789
1 49427836
1 49427838
1 49427839
1 49427865
1 49427916
1 49427923
1 49427974
1 49427980
1 49428292
1 49428427
1 49428489
1 49428518
1 49428594
1 49428806
1 49428981
1 49429027
1 49429128
1 49429148
1 49429197
1 49429448
1 49429483
1 49429567
1 49429600
1 49429635
1 49429858
1 49429866
1 49429923
1 49430044
1 49430333
1 49430450
1 49431206
1 49431247
1 49431304
1 49431638
1 49431730
1 49431820
1 49431857
1 49431970
1 49432116
1 49432217
1 49432321
1 49432403
1 49432425
1 49432472
1 49432496
1 49432528
1 49432642
1 49432674
1 49432709
1 49433047
1 49433106
1 49433201
1 49433262
1 49433270
1 49433346
1 49433370
1 49433519
1 49433592
1 49433908
1 49434030
1 49434136
1 49434229
1 49434277
1 49434461
1 49434989
1 49435066
1 49435178
1 49435205
1 49435558
1 49435698
1 49436011
1 49436019
1 49436046
1 49436076
1 49436142
1 49436234
1 49436289
1 49436402
1 49436812
1 49436906
1 49437010
1 49437035
1 49437217
1 49437255
1 49437353
1 49437415
1 49437465
1 49437575
1 49437665
1 49437704
1 49437813
1 49437938
1 49437960
1 49438062
1 49438122
1 49438225
1 49438285
1 49438339
1 49438361
1 49438381
1 49438409
1 49438418
1 49438485
1 49438684
1 49438749
1 49438759
1 49438762
1 49438861
1 49438873
1 49438956
1 49439247
1 49439263
1 49439542
1 49439695
1 49439782
1 49439786
1 49440259
1 49440667
1 49440792
1 49440793
1 49440859
1 49441208
1 49441384
1 49441504
1 49441670
1 49441675
1 49441693
1 49441790
1 49441882
1 49442030
1 49442104
1 49442140
1 49442284
1 49442285
1 49442560
1 49443153
1 49444770
1 49446645
1 49446721
1 49447101
1 49447256
1 49447321
1 49447447
1 49447610
1 49447889
1 49449334
1 49449372
1 49450018
1 49450364
1 49450439
1 49451942
1 49453015
1 49454578
1 49455573
1 49456550
1 49456575
1 49457828
1 49457891
1 49458203
1 49458554
1 49458906
1 49459212
1 49460821
1 49461016
1 49461149
1 49461287
1 49461522
1 49461610
1 49461962
1 49462313
1 49462602
1 49463093
1 49463163
1 49463456
1 49463655
1 49463672
1 49464108
1 49464307
1 49464491
1 49465025
1 49465050
1 49466135
1 49469614
1 49473081
1 49473337
1 49473447
1 49473831
1 49474729
1 49474898
1 49475878
1 49476040
1 49476041
1 49477580
1 49477684
1 49477688
1 49477863
1 49477885
1 49478831
1 49479160
1 49483018
1 49483099
1 49483298
1 49483342
1 49484764
1 49484927
1 49485167
1 49485256
1 49486002
1 49486472
1 49487171
1 49488237
1 49490657
1 49491382
1 49491649
1 49491690
1 49492251
1 49493111
1 49493479
1 49496363
1 49497912
1 49498540
1 49501694
1 49502553
1 49503409
1 49503562
1 49504584
1 49505184
1 49505262
1 49505673
1 49506138
1 49506292
1 49506340
1 49506567
1 49506693
1 49506711
1 49506843
1 49507205
1 49507495
1 49507756
1 49510336
1 49510881
1 49511122
1 49511494
1 49511626
1 49512928
1 49514027
1 49514154
1 49514967
1 49515971
1 49515972
1 49516053
1 49516088
1 49516305
1 49516482
1 49516534
1 49516545
1 49517782
1 49517982
1 49521177
1 49521453
1 49522317
1 49524121
1 49526213
1 49527326
1 49528023
1 49528042
1 49528124
1 49528569
1 49528991
1 49532042
1 49532421
1 49532813
1 49532897
1 49534155
1 49534185
1 49534240
1 49534242
1 49534803
1 49535491
1 49535724
1 49537293
1 49537667
1 49538201
1 49538270
1 49538533
1 49539657
1 49540093
1 49540431
1 49541008
1 49541204
1 49544690
1 49544768
1 49545768
1 49546325
1 49547443
1 49553586
1 49555412
1 49555736
1 49555921
1 49556168
1 49556395
1 49557562
1 49558091
1 49559471
1 49560424
1 49561049
1 49561072
1 49561448
1 49562894
1 49563053
1 49563403
1 49563914
1 49566065
1 49566607
1 49566766
1 49567053
1 49567103
1 49567129
1 49567192
1 49567447
1 49567464
1 49568896
1 49568915
1 49569322
1 49575975
1 49576366
1 49578307
1 49579929
1 49580642
1 49581521
1 49581562
1 49583399
1 49583451
1 49584121
1 49585139
1 49586135
1 49586300
1 49589352
1 49592232
1 49593447
1 49596667
1 49597814
1 49605295
1 49608114
1 49608744
1 49609925
1 49612887
1 49614811
1 49614964
1 49615165
1 49615807
1 49617097
1 49617263
1 49617376
1 49617504
1 49617506
1 49617581
1 49617765
1 49617772
1 49618236
1 49618889
1 49619020
1 49619023
1 49619028
1 49619180
1 49619666
1 49619672
1 49619982
1 49621172
1 49621232
1 49621237
1 49621238
1 49621285
1 49621349
1 49621720
1 49622062
1 49622107
1 49622424
1 49622576
1 49622578
1 49623056
1 49623142
1 49623177
1 49624534
1 49624965
1 49625174
1 49627022
1 49627457
1 49627651
1 49627657
1 49628125
1 49628592
1 49628684
1 49628912
1 49628950
1 49629008
1 49629156
1 49629463
1 49630116
1 49630349
1 49632339
1 49632357
1 49632503
1 49632623
1 49632639
1 49632735
1 49632944
1 49633859
1 49634079
1 49634080
1 49634532
1 49634667
1 49634752
1 49635247
1 49635553
1 49636466
1 49637130
1 49637249
1 49637631
1 49638040
1 49638932
1 49639628
1 49640012
1 49640187
1 49640198
1 49640206
1 49640222
1 49640231
1 49642762
1 49643212
1 49643463
1 49643537
1 49643713
1 49643780
1 49643922
1 49644152
1 49644172
1 49644822
1 49645849
1 49646059
1 49646091
1 49646242
1 49646249
1 49646656
1 49646874
1 49647203
1 49647329
1 49647357
1 49647394
1 49647994
1 49648174
1 49648213
1 49648305
1 49648608
1 49649137
1 49649183
1 49649281
1 49650199
1 49650538
1 49652550
1 49653588
1 49653620
1 49654031
1 49654052
1 49654187
1 49654441
1 49655116
1 49655117
1 49655140
1 49655290
1 49655474
1 49656299
1 49656504
1 49657437
1 49658230
1 49658511
1 49658889
1 49659041
1 49659222
1 49661682
1 49661735
1 49661984
1 49662142
1 49662245
1 49662622
1 49662650
1 49663399
1 49663420
1 49664285
1 49664296
1 49664363
1 49665303
1 49665470
1 49665657
1 49668097
1 49668639
1 49668819
1 49669026
1 49669613
1 49669665
1 49669834
1 49669862
1 49669984
1 49670097
1 49670105
1 49670402
1 49671527
1 49671844
1 49672061
1 49672086
1 49672147
1 49672151
1 49672162
1 49672327
1 49672406
1 49672439
1 49672457
1 49672543
1 49672686
1 49672932
1 49673628
1 49673658
1 49673700
1 49673865
1 49674204
1 49674783
1 49674918
1 49676234
1 49676395
1 49676895
1 49677134
1 49677212
1 49677486
1 49677705
1 49677762
1 49677977
1 49678120
1 49678453
1 49680419
1 49680613
1 49680618
1 49683853
1 49684594
1 49685772
1 49686067
1 49686105
1 49686371
1 49686709
1 49686906
1 49687036
1 49687064
1 49687114
1 49687278
1 49687339
1 49687446
1 49687500
1 49687854
1 49688041
1 49688088
1 49688373
1 49689080
1 49689454
1 49689647
1 49690165
1 49691415
1 49692846
1 49692864
1 49693023
1 49693230
1 49693624
1 49694206
1 49694669
1 49695282
1 49695687
1 49696166
1 49697313
1 49698058
1 49698073
1 49699177
1 49699620
1 49700185
1 49701450
1 49702175
1 49702224
1 49702321
1 49710241
1 49710433
1 49710780
1 49711378
1 49712538
1 49714937
1 49714975
1 49715026
1 49715111
1 49715254
1 49715477
1 49716081
1 49716153
1 49716405
1 49716742
1 49716818
1 49716825
1 49717001
1 49717154
1 49717185
1 49717187
1 49717214
1 49717276
1 49717466
1 49717487
1 49717512
1 49718010
1 49718303
1 49718618
1 49718795
1 49719028
1 49720782
1 49720956
1 49721067
1 49721149
1 49721476
1 49721533
1 49721558
1 49722319
1 49722391
1 49722445
1 49722736
1 49722777
1 49723090
1 49723252
1 49723404
1 49723455
1 49723770
1 49723786
1 49723802
1 49723836
1 49723849
1 49723962
1 49724049
1 49724099
1 49724140
1 49724469
1 49725081
1 49725398
1 49725464
1 49725473
1 49725474
1 49725576
1 49725739
1 49725843
1 49725987
1 49726969
1 49727014
1 49727032
1 49727070
1 49727171
1 49727294
1 49727383
1 49728015
1 49728035
1 49728052
1 49728187
1 49728355
1 49728406
1 49728752
1 49728820
1 49728904
1 49728979
1 49729115
1 49729193
1 49729236
1 49729423
1 49729504
1 49729588
1 49729606
1 49729615
1 49729763
1 49730085
1 49730133
1 49730214
1 49730245
1 49730332
1 49730346
1 49730364
1 49730815
1 49731027
1 49731028
1 49731032
1 49731246
1 49731263
1 49731282
1 49732260
1 49732321
1 49732394
1 49732400
1 49732618
1 49733127
1 49733507
1 49733928
1 49734097
1 49734138
1 49734248
1 49734798
1 49734868
1 49735185
1 49735255
1 49735923
1 49736139
1 49736254
1 49736270
1 49736425
1 49736685
1 49736811
1 49737677
1 49737724
1 49737898
1 49738087
1 49738095
1 49738108
1 49738175
1 49738181
1 49738307
1 49738443
1 49738563
1 49738791
1 49738862
1 49738909
1 49739243
1 49739256
1 49739361
1 49739368
1 49739519
1 49739527
1 49739755
1 49739776
1 49739794
1 49740285
1 49741469
1 49741756
1 49742143
1 49742758
1 49743810
1 49743836
1 49743867
1 49743899
1 49744116
1 49747597
1 49747767
1 49747917
1 49748321
1 49748391
1 49748612
1 49748838
1 49748963
1 49749081
1 49749143
1 49749350
1 49749632
1 49749708
1 49751211
1 49752056
1 49753147
1 49753796
1 49754198
1 49754337
1 49754616
1 49754657
1 49754664
1 49754775
1 49755093
1 49755105
1 49755144
1 49755272
1 49755381
1 49755432
1 49755494
1 49755636
1 49755780
1 49756376
1 49756841
1 49756996
1 49757167
1 49757276
1 49757358
1 49757385
1 49757386
1 49757390
1 49757439
1 49757561
1 49757646
1 49757671
1 49757769
1 49757911
1 49757912
1 49758063
1 49758169
1 49758515
1 49759087
1 49759196
1 49759354
1 49759427
1 49759528
1 49759590
1 49759859
1 49759889
1 49760222
1 49760400
1 49760405
1 49760801
1 49760815
1 49762136
1 49762448
1 49762458
1 49762669
1 49762929
1 49763020
1 49763025
1 49763049
1 49763069
1 49763184
1 49763231
1 49763445
1 49763653
1 49763683
1 49763928
1 49763954
1 49764191
1 49764314
1 49765945
1 49766242
1 49766408
1 49767662
1 49767740
1 49768054
1 49768100
1 49768557
1 49768736
1 49769191
1 49770615
1 49771559
1 49771580
1 49771794
1 49772714
1 49773873
1 49774519
1 49776245
1 49776649
1 49776891
1 49777323
1 49779187
1 49779360
1 49780597
1 49780840
1 49781424
1 49781631
1 49781714
1 49781731
1 49782007
1 49782422
1 49785072
1 49785206
1 49785536
1 49786284
1 49789023
1 49789055
1 49789076
1 49789129
1 49789177
1 49789202
1 49789234
1 49789296
1 49789310
1 49789352
1 49789429
1 49789656
1 49790477
1 49790488
1 49790721
1 49790768
1 49791067
1 49792312
1 49792974
1 49793000
1 49793799
1 49794135
1 49794165
1 49794308
1 49794542
1 49794554
1 49794557
1 49795113
1 49795276
1 49795334
1 49795574
1 49795882
1 49796042
1 49796221
1 49796279
1 49796567
1 49796568
1 49796685
1 49796777
1 49797064
1 49797141
1 49797212
1 49797345
1 49797436
1 49797541
1 49797799
1 49797840
1 49797969
1 49798322
1 49798692
1 49798816
1 49799340
1 49799541
1 49799826
1 49799830
1 49799839
1 49799875
1 49800019
1 49800378
1 49800744
1 49800754
1 49800959
1 49801043
1 49801053
1 49801118
1 49801163
1 49801188
1 49801203
1 49801212
1 49801238
1 49801458
1 49801481
1 49801498
1 49801568
1 49801777
1 49802092
1 49802223
1 49802348
1 49802386
1 49802387
1 49802445
1 49802457
1 49802477
1 49805480
1 49805691
1 49805904
1 49805934
1 49805988
1 49806525
1 49806624
1 49806806
1 49806807
1 49806888
1 49807308
1 49807392
1 49807687
1 49809266
1 49810002
1 49810416
1 49810470
1 49810994
1 49811335
1 49811424
1 49811498
1 49811508
1 49811682
1 49811684
1 49811891
1 49811978
1 49811985
1 49812023
1 49812026
1 49812067
1 49812100
1 49812230
1 49812476
1 49812486
1 49812565
1 49812568
1 49812787
1 49813214
1 49813253
1 49813274
1 49813344
1 49813347
1 49813476
1 49813600
1 49814493
1 49814536
1 49814925
1 49814970
1 49814997
1 49815576
1 49815882
1 49816034
1 49816791
1 49816814
1 49816900
1 49817083
1 49817325
1 49817891
1 49817951
1 49818058
1 49818122
1 49818404
1 49818564
1 49818594
1 49818625
1 49818632
1 49818811
1 49818916
1 49819223
1 49819247
1 49820507
1 49820695
1 49821640
1 49821656
1 49821980
1 49822107
1 49824911
1 49824953
1 49825088
1 49825300
1 49825361
1 49825887
1 49826569
1 49827277
1 49827823
1 49827858
1 49828625
1 49828770
1 49828788
1 49829505
1 49829799
1 49830470
1 49830494
1 49831708
1 49831823
1 49833455
1 49833494
1 49833601
1 49833969
1 49834488
1 49836061
1 49836257
1 49836511
1 49836665
1 49836921
1 49837355
1 49838605
1 49839445
1 49839618
1 49839842
1 49840329
1 49844520
1 49846947
1 49847332
1 49849358
1 49851057
1 49851536
1 49851607
1 49851629
1 49851800
1 49851819
1 49851899
1 49854347
1 49854520
1 49854699
1 49854794
1 49854862
1 49855856
1 49856233
1 49856244
1 49856300
1 49856368
1 49856606
1 49857944
1 49859234
1 49860002
1 49860195
1 49862183
1 49862600
1 49863036
1 49863209
1 49863266
1 49865201
1 49865987
1 49866454
1 49866483
1 49866581
1 49868511
1 49877016
1 49878190
1 49878269
1 49880177
1 49880363
1 49880406
1 49880675
1 49880754
1 49880847
1 49881194
1 49881289
1 49884256
1 49884345
1 49884605
1 49884960
1 49885700
1 49886500
1 49886626
1 49887439
1 49887568
1 49887597
1 49887622
1 49887681
1 49887732
1 49887756
1 49889582
1 49889818
1 49889870
1 49889904
1 49890005
1 49890353
1 49890389
1 49890534
1 49890540
1 49890561
1 49891083
1 49891650
1 49891757
1 49892677
1 49892851
1 49892954
1 49892986
1 49893134
1 49893167
1 49893200
1 49893481
1 49893598
1 49893744
1 49893814
1 49893863
1 49894014
1 49894086
1 49894165
1 49894584
1 49894779
1 49894855
1 49895340
1 49895910
1 49896299
1 49896839
1 49896879
1 49896880
1 49896974
1 49897108
1 49897381
1 49897938
1 49898628
1 49898871
1 49898875
1 49898899
1 49899251
1 49900003
1 49901667
1 49901688
1 49901724
1 49902063
1 49903120
1 49903296
1 49903744
1 49903746
1 49903855
1 49903872
1 49903883
1 49904063
1 49904268
1 49904413
1 49904415
1 49904419
1 49904439
1 49904536
1 49904568
1 49904659
1 49904670
1 49904684
1 49904730
1 49904748
1 49905379
1 49907617
1 49907659
1 49907816
1 49907899
1 49907941
1 49908015
1 49908052
1 49908110
1 49908316
1 49908317
1 49908319
1 49908358
1 49909194
1 49910246
1 49910689
1 49911375
1 49911411
1 49911528
1 49911637
1 49911746
1 49911850
1 49911887
1 49911915
1 49912016
1 49912063
1 49912295
1 49912688
1 49912695
1 49912720
1 49912757
1 49913392
1 49913437
1 49913488
1 49913766
1 49914109
1 49914422
1 49915098
1 49915139
1 49915459
1 49915466
1 49915682
1 49915993
1 49916708
1 49917580
1 49917754
1 49919729
1 49919784
1 49919992
1 49920189
1 49920236
1 49921415
1 49922214
1 49923136
1 49924208
1 49924584
1 49924905
1 49925009
1 49925641
1 49926349
1 49926842
1 49931410
1 49931778
1 49932157
1 49932327
1 49933486
1 49933529
1 49934318
1 49935902
1 49936605
1 49941027
1 49941726
1 49943363
1 49947947
1 49948015
1 49948946
1 49949910
1 49950941
1 49951401
1 49952651
1 49954700
1 49955158
1 49957339
1 49959183
1 49960093
1 49962120
1 49963379
1 49963691
1 49964117
1 49964341
1 49965421
1 49965601
1 49965827
1 49965851
1 49966076
1 49966906
1 49967229
1 49967406
1 49968445
1 49968519
1 49968572
1 49969002
1 49969092
1 49969442
1 49969552
1 49969737
1 49969753
1 49974695
1 49976175
1 49976249
1 49976397
1 49976511
1 49976696
1 49979083
1 49979289
1 49981820
1 49982027
1 49982028
1 49982329
1 49982589
1 49982869
1 49983164
1 49984054
1 49984219
1 49985309
1 49985542
1 49985551
1 49985719
1 49985786
1 49985805
1 49985814
1 49985826
1 49985996
1 49986006
1 49986157
1 49986160
1 49986283
1 49986296
1 49986521
1 49986527
1 49986588
1 49986834
1 49987050
1 49987394
1 49987464
1 49987577
1 49987794
1 49988064
1 49988120
1 49988407
1 49988820
1 49988953
1 49989087
1 49989094
1 49989277
1 49989324
1 49989587
1 49989774
1 49989852
1 49989948
1 49989964
1 49989999
1 49990467
1 49990519
1 49992077
1 49992164
1 49995958
1 49996648
1 49996877
1 49998601
1 50001684
1 50001797
1 50002221
1 50002321
1 50007002
1 50007034
1 50007299
1 50007446
1 50007993
1 50008198
1 50008450
1 50008485
1 50009306
1 50009545
1 50010259
1 50010833
1 50010934
1 50011932
1 50012393
1 50012474
1 50012531
1 50012734
1 50012853
1 50013423
1 50013680
1 50013918
1 50014559
1 50016233
1 50016346
1 50017569
1 50019410
1 50020056
1 50020201
1 50021207
1 50021798
1 50022137
1 50022573
1 50022792
1 50022818
1 50023583
1 50023590
1 50023674
1 50025704
1 50025873
1 50026079
1 50026908
1 50026964
1 50027244
1 50027354
1 50027408
1 50028213
1 50029968
1 50030454
1 50030994
1 50030997
1 50031243
1 50031250
1 50031462
1 50031534
1 50031651
1 50031737
1 50031808
1 50031823
1 50032064
1 50032088
1 50032089
1 50032208
1 50032278
1 50032620
1 50032689
1 50032715
1 50032734
1 50032754
1 50032909
1 50033345
1 50033593
1 50033650
1 50033800
1 50033950
1 50034648
1 50034667
1 50034726
1 50034801
1 50034820
1 50034856
1 50034930
1 50035189
1 50035999
1 50036567
1 50036568
1 50036693
1 50036779
1 50036955
1 50036967
1 50036991
1 50037318
1 50037362
1 50037467
1 50037531
1 50037769
1 50038032
1 50038197
1 50038343
1 50038472
1 50038849
1 50038912
1 50039207
1 50039264
1 50039524
1 50040206
1 50040274
1 50040440
1 50041382
1 50041440
1 50041541
1 50042618
1 50042739
1 50042760
1 50043091
1 50043185
1 50043267
1 50043404
1 50043464
1 50043719
1 50043850
1 50044194
1 50044639
1 50044912
1 50044969
1 50045502
1 50045623
1 50045929
1 50046277
1 50046536
1 50046601
1 50046677
1 50046738
1 50046805
1 50047022
1 50047047
1 50047057
1 50047086
1 50047374
1 50047436
1 50047565
1 50047605
1 50047697
1 50047857
1 50048167
1 50048174
1 50048191
1 50048197
1 50048526
1 50048600
1 50048694
1 50048905
1 50048961
1 50050056
1 50050150
1 50050159
1 50050238
1 50050335
1 50050642
1 50050748
1 50051596
1 50051737
1 50051975
1 50052169
1 50056293
1 50056544
1 50057535
1 50057658
1 50057743
1 50057944
1 50059292
1 50059709
1 50059934
1 50060429
1 50060631
1 50060744
1 50061129
1 50061357
1 50061555
1 50061662
1 50061800
1 50062390
1 50063212
1 50064432
1 50064570
1 50064916
1 50065184
1 50065859
1 50069024
1 50069622
1 50070355
1 50070536
1 50071341
1 50075206
1 50075231
1 50075883
1 50077611
1 50078782
1 50079288
1 50081051
1 50082427
1 50083450
1 50083659
1 50085547
1 50086683
1 50087614
1 50089789
1 50091298
1 50091626
1 50094374
1 50094694
1 50099160
1 50101471
1 50102789
1 50102959
1 50103537
1 50103669
1 50103680
1 50104076
1 50104112
1 50104122
1 50105989
1 50106096
1 50107197
1 50107942
1 50107976
1 50108334
1 50109110
1 50109872
1 50109903
1 50109997
1 50110203
1 50110216
1 50110251
1 50110622
1 50110847
1 50110863
1 50110923
1 50111294
1 50111446
1 50111550
1 50111760
1 50112033
1 50112255
1 50112547
1 50113005
1 50113092
1 50113159
1 50113300
1 50113559
1 50117370
1 50117390
1 50117402
1 50117452
1 50117473
1 50117514
1 50117599
1 50117634
1 50118214
1 50118415
1 50118512
1 50118607
1 50118674
1 50118731
1 50118977
1 50119270
1 50119675
1 50119811
1 50119845
1 50120014
1 50120308
1 50120559
1 50120560
1 50120589
1 50120706
1 50120785
1 50120794
1 50120947
1 50120964
1 50121009
1 50121037
1 50121060
1 50121091
1 50121222
1 50121255
1 50121462
1 50121547
1 50121722
1 50121813
1 50121822
1 50121823
1 50121992
1 50122381
1 50126352
1 50127115
1 50127434
1 50129625
1 50130096
1 50130099
1 50130115
1 50130354
1 50130390
1 50130405
1 50130431
1 50130438
1 50130485
1 50130664
1 50130761
1 50130836
1 50130869
1 50130994
1 50131084
1 50131126
1 50131208
1 50131330
1 50131884
1 50131958
1 50132328
1 50132359
1 50132734
1 50132810
1 50132855
1 50133299
1 50133900
1 50133910
1 50133989
1 50134426
1 50134570
1 50134580
1 50135331
1 50135382
1 50135473
1 50135500
1 50135732
1 50135814
1 50135973
1 50136141
1 50136243
1 50136284
1 50136406
1 50137064
1 50137345
1 50137358
1 50137962
1 50138070
1 50138360
1 50138948
1 50139576
1 50139957
1 50139976
1 50140715
1 50141061
1 50141189
1 50141344
1 50141472
1 50141599
1 50141708
1 50142971
1 50143171
1 50143601
1 50145242
1 50145562
1 50145605
1 50145788
1 50145812
1 50145985
1 50146887
1 50146898
1 50148018
1 50148029
1 50148137
1 50148262
1 50148659
1 50148756
1 50148925
1 50148942
1 50149032
1 50149073
1 50149140
1 50149197
1 50149540
1 50149727
1 50150250
1 50150665
1 50150791
1 50151145
1 50151349
1 50152107
1 50152334
1 50152465
1 50152489
1 50152709
1 50156655
1 50156772
1 50156826
1 50157006
1 50157007
1 50157357
1 50158338
1 50158857
1 50158890
1 50159513
1 50161230
1 50162832
1 50165282
1 50167053
1 50168738
1 50169009
1 50169463
1 50169821
1 50170626
1 50171053
1 50173554
1 50174347
1 50174482
1 50175645
1 50175740
1 50176722
1 50177027
1 50177102
1 50177281
1 50180446
1 50180487
1 50180497
1 50181700
1 50181737
1 50181794
1 50183493
1 50183512
1 50183541
1 50183730
1 50184280
1 50184352
1 50184501
1 50184778
1 50184818
1 50184873
1 50185142
1 50186012
1 50186052
1 50187588
1 50188078
1 50188250
1 50189493
1 50190766
1 50190828
1 50193369
1 50193860
1 50195132
1 50195170
1 50195445
1 50196011
1 50196952
1 50198197
1 50198485
1 50198560
1 50199282
1 50200228
1 50200229
1 50200425
1 50200625
1 50200676
1 50201244
1 50201280
1 50201358
1 50201586
1 50201620
1 50201809
1 50202136
1 50202469
1 50204076
1 50205780
1 50205834
1 50205986
1 50206020
1 50206041
1 50206053
1 50206926
1 50206985
1 50207228
1 50207293
1 50207340
1 50207670
1 50208017
1 50208048
1 50208082
1 50208116
1 50208127
1 50208247
1 50208876
1 50208879
1 50208881
1 50209007
1 50209032
1 50209151
1 50209277
1 50209325
1 50209416
1 50209614
1 50209642
1 50209666
1 50209704
1 50209743
1 50209751
1 50209770
1 50209791
1 50209984
1 50210424
1 50210768
1 50210793
1 50210833
1 50210910
1 50211510
1 50211531
1 50211533
1 50211683
1 50211860
1 50211910
1 50211917
1 50211919
1 50211971
1 50212581
1 50212626
1 50212664
1 50212675
1 50212775
1 50212809
1 50212977
1 50213102
1 50213365
1 50213366
1 50213429
1 50213442
1 50213457
1 50213468
1 50213496
1 50213670
1 50213698
1 50213746
1 50215571
1 50215683
1 50215741
1 50215829
1 50215899
1 50215956
1 50215994
1 50216006
1 50217328
1 50218200
1 50218229
1 50218231
1 50220357
1 50220653
1 50221165
1 50221504
1 50221917
1 50222360
1 50222606
1 50222731
1 50222836
1 50222870
1 50222885
1 50222920
1 50222924
1 50222945
1 50222959
1 50223031
1 50223036
1 50223104
1 50223165
1 50223166
1 50223191
1 50223394
1 50223520
1 50223545
1 50223688
1 50223974
1 50223989
1 50224003
1 50224018
1 50224058
1 50224146
1 50224164
1 50224453
1 50224463
1 50224469
1 50224492
1 50224493
1 50224505
1 50224528
1 50224541
1 50224685
1 50224688
1 50224714
1 50224740
1 50224741
1 50224801
1 50224863
1 50224868
1 50224873
1 50225040
1 50225153
1 50225212
1 50225261
1 50225366
1 50225411
1 50225462
1 50225714
1 50225753
1 50225853
1 50225855
1 50225873
1 50225987
1 50226570
1 50226966
1 50227105
1 50227214
1 50227513
1 50227746
1 50227802
1 50227816
1 50228105
1 50228222
1 50228762
1 50229002
1 50229085
1 50229301
1 50229445
1 50229453
1 50229468
1 50229513
1 50229695
1 50230224
1 50230234
1 50230243
1 50230446
1 50230507
1 50230536
1 50230602
1 50230604
1 50230816
1 50231172
1 50231275
1 50231391
1 50231561
1 50231650
1 50231694
1 50231751
1 50231847
1 50231982
1 50232060
1 50232208
1 50232635
1 50235057
1 50235176
1 50235264
1 50235268
1 50235274
1 50235280
1 50235286
1 50235358
1 50235373
1 50235728
1 50235815
1 50235835
1 50235836
1 50235894
1 50235973
1 50236169
1 50236181
1 50236233
1 50236236
1 50236284
1 50236361
1 50236464
1 50236504
1 50236528
1 50236623
1 50236830
1 50236868
1 50236918
1 50236992
1 50237152
1 50237385
1 50237548
1 50237570
1 50237615
1 50237629
1 50237710
1 50237832
1 50237877
1 50238365
1 50238894
1 50239041
1 50239050
1 50239309
1 50239377
1 50239386
1 50239390
1 50239617
1 50239809
1 50239876
1 50239918
1 50240131
1 50240174
1 50241038
1 50241053
1 50241095
1 50241104
1 50241123
1 50241144
1 50241196
1 50241219
1 50241414
1 50241498
1 50241505
1 50241591
1 50241598
1 50241645
1 50241650
1 50241717
1 50241770
1 50241810
1 50241900
1 50241958
1 50241959
1 50242229
1 50242755
1 50243905
1 50243929
1 50244500
1 50244598
1 50244741
1 50245568
1 50245775
1 50245923
1 50246039
1 50246416
1 50246487
1 50246488
1 50246530
1 50246617
1 50246908
1 50246936
1 50247004
1 50247030
1 50247101
1 50247111
1 50247136
1 50247342
1 50247505
1 50247593
1 50248002
1 50248117
1 50248241
1 50248242
1 50248307
1 50248344
1 50248349
1 50248570
1 50248626
1 50248629
1 50248633
1 50249030
1 50249061
1 50249097
1 50249526
1 50249599
1 50249691
1 50250754
1 50250890
1 50251121
1 50251148
1 50251218
1 50251234
1 50251257
1 50251274
1 50251277
1 50251288
1 50251312
1 50251396
1 50251400
1 50251410
1 50251581
1 50251642
1 50251643
1 50251665
1 50252074
1 50252081
1 50252140
1 50252416
1 50252509
1 50252586
1 50252728
1 50252775
1 50252808
1 50252931
1 50253046
1 50253182
1 50254907
1 50255370
1 50255938
1 50256132
1 50256363
1 50256410
1 50256864
1 50256878
1 50257122
1 50257203
1 50257540
1 50259429
1 50259500
1 50259727
1 50259986
1 50260119
1 50260936
1 50261352
1 50261412
1 50261661
1 50261832
1 50262034
1 50262099
1 50262351
1 50262363
1 50262390
1 50263675
1 50263682
1 50265007
1 50265145
1 50265574
1 50266397
1 50266427
1 50266741
1 50267092
1 50267543
1 50268304
1 50268314
1 50270677
1 50270791
1 50271668
1 50271682
1 50272248
1 50272412
1 50272589
1 50273631
1 50273656
1 50273801
1 50273845
1 50274789
1 50274983
1 50277333
1 50277497
1 50277661
1 50279167
1 50279566
1 50279581
1 50279694
1 50279755
1 50279811
1 50279813
1 50280090
1 50280208
1 50280435
1 50280485
1 50280923
1 50281554
1 50282112
1 50284812
1 50284862
1 50285153
1 50285234
1 50285271
1 50285371
1 50285372
1 50285515
1 50285686
1 50285925
1 50287651
1 50287668
1 50287887
1 50288129
1 50288628
1 50289138
1 50289167
1 50289866
1 50290648
1 50291478
1 50291995
1 50292143
1 50292493
1 50292516
1 50292753
1 50293717
1 50293832
1 50294485
1 50294646
1 50295178
1 50296485
1 50297094
1 50297646
1 50297909
1 50298010
1 50299708
1 50301305
1 50301509
1 50301950
1 50302190
1 50304663
1 50305281
1 50305585
1 50305643
1 50305872
1 50308136
1 50308258
1 50309121
1 50309289
1 50309290
1 50310729
1 50311243
1 50311455
1 50311662
1 50312013
1 50312543
1 50313157
1 50313368
1 50313586
1 50313788
1 50317107
1 50317236
1 50317259
1 50318036
1 50319882
1 50319943
1 50320022
1 50322921
1 50323844
1 50323961
1 50324080
1 50324231
1 50324446
1 50324511
1 50324524
1 50324788
1 50325248
1 50325458
1 50325651
1 50325658
1 50326811
1 50327235
1 50328520
1 50328535
1 50330270
1 50330284
1 50330428
1 50330504
1 50330842
1 50331974
1 50332839
1 50333040
1 50333127
1 50333184
1 50333544
1 50333962
1 50334353
1 50335027
1 50335386
1 50335422
1 50335662
1 50335850
1 50336293
1 50337108
1 50338605
1 50338754
1 50339788
1 50341638
1 50341644
1 50342062
1 50343594
1 50343643
1 50343782
1 50344165
1 50345216
1 50346270
1 50347293
1 50347404
1 50347458
1 50348361
1 50349283
1 50349351
1 50349586
1 50349738
1 50349828
1 50350338
1 50350527
1 50350895
1 50351380
1 50351588
1 50351977
1 50352174
1 50353869
1 50354213
1 50354662
1 50355342
1 50355678
1 50355798
1 50356032
1 50356119
1 50356259
1 50356367
1 50356987
1 50357203
1 50357328
1 50358548
1 50358875
1 50360239
1 50360979
1 50362071
1 50362595
1 50362990
1 50366266
1 50367478
1 50367516
1 50367579
1 50371513
1 50371841
1 50373107
1 50373757
1 50375545
1 50375563
1 50375771
1 50378530
1 50380508
1 50381014
1 50382031
1 50382357
1 50383469
1 50383828
1 50384282
1 50385008
1 50385490
1 50386194
1 50386546
1 50387144
1 50387645
1 50387888
1 50388270
1 50388697
1 50389519
1 50389828
1 50391795
1 50392337
1 50392773
1 50392784
1 50392899
1 50393046
1 50393061
1 50393398
1 50393502
1 50393563
1 50393575
1 50393583
1 50393670
1 50393676
1 50393777
1 50393997
1 50394066
1 50394195
1 50394431
1 50395284
1 50395452
1 50395667
1 50395847
1 50395866
1 50395896
1 50396754
1 50396975
1 50396987
1 50397031
1 50397274
1 50397283
1 50397284
1 50397332
1 50397417
1 50397499
1 50397694
1 50397874
1 50398758
1 50398784
1 50398799
1 50398873
1 50399016
1 50399054
1 50399235
1 50400549
1 50402218
1 50403625
1 50403643
1 50403701
1 50405188
1 50405495
1 50405656
1 50407281
1 50407744
1 50408612
1 50408670
1 50412132
1 50412377
1 50412412
1 50413055
1 50413554
1 50413572
1 50414053
1 50415018
1 50415564
1 50415576
1 50415732
1 50416563
1 50416575
1 50417238
1 50417636
1 50418195
1 50418818
1 50418949
1 50418983
1 50419529
1 50419913
1 50420253
1 50420702
1 50421616
1 50422107
1 50423041
1 50423234
1 50423236
1 50423547
1 50425158
1 50425384
1 50425797
1 50425845
1 50425990
1 50426255
1 50426274
1 50426309
1 50426421
1 50426927
1 50426955
1 50428013
1 50428679
1 50428845
1 50429163
1 50430045
1 50430604
1 50430707
1 50431400
1 50432013
1 50432529
1 50432824
1 50434541
1 50434677
1 50434990
1 50435377
1 50436638
1 50437228
1 50437624
1 50437899
1 50439169
1 50439464
1 50439994
1 50440154
1 50440386
1 50441308
1 50441842
1 50441972
1 50442121
1 50443784
1 50444863
1 50444952
1 50445709
1 50446459
1 50446526
1 50447561
1 50447804
1 50448798
1 50449259
1 50449501
1 50449624
1 50449860
1 50450180
1 50451047
1 50451967
1 50452207
1 50452208
1 50452718
1 50453208
1 50453286
1 50453371
1 50454199
1 50454666
1 50455072
1 50455383
1 50455402
1 50455945
1 50456392
1 50457230
1 50457593
1 50458780
1 50459609
1 50459735
1 50460155
1 50460605
1 50461634
1 50462092
1 50463552
1 50463585
1 50463851
1 50463873
1 50464301
1 50465663
1 50465699
1 50465762
1 50465806
1 50466152
1 50466281
1 50466367
1 50466418
1 50466444
1 50466542
1 50466551
1 50466950
1 50467009
1 50467162
1 50467283
1 50467668
1 50467690
1 50468330
1 50469004
1 50469210
1 50469306
1 50469392
1 50469649
1 50469846
1 50469921
1 50470280
1 50470283
1 50470295
1 50471303
1 50471544
1 50471994
1 50472491
1 50472558
1 50472937
1 50473632
1 50473935
1 50473962
1 50474167
1 50474226
1 50475424
1 50475510
1 50475547
1 50475561
1 50475578
1 50475879
1 50476209
1 50476668
1 50476802
1 50476974
1 50477932
1 50477962
1 50478010
1 50478037
1 50478047
1 50478100
1 50478381
1 50478397
1 50478418
1 50478530
1 50478875
1 50478893
1 50479523
1 50479524
1 50479612
1 50480033
1 50480057
1 50480111
1 50480225
1 50480304
1 50480582
1 50480588
1 50480862
1 50481011
1 50481112
1 50481288
1 50481393
1 50481426
1 50481428
1 50481693
1 50481870
1 50482296
1 50482543
1 50482600
1 50482948
1 50482953
1 50482994
1 50483015
1 50483024
1 50483129
1 50483369
1 50484332
1 50484351
1 50484364
1 50484420
1 50484429
1 50484660
1 50485268
1 50485390
1 50485460
1 50485609
1 50485697
1 50485876
1 50485957
1 50486198
1 50486585
1 50486722
1 50486782
1 50486789
1 50486794
1 50486946
1 50487135
1 50487375
1 50487405
1 50487524
1 50487528
1 50487717
1 50487820
1 50487931
1 50488065
1 50488103
1 50488116
1 50488208
1 50488227
1 50488428
1 50488430
1 50489267
1 50489995
1 50490169
1 50490300
1 50490389
1 50491081
1 50491082
1 50491522
1 50491771
1 50491778
1 50491779
1 50491805
1 50491860
1 50491997
1 50492050
1 50492316
1 50492345
1 50492353
1 50492442
1 50493683
1 50493781
1 50493957
1 50494204
1 50494692
1 50494779
1 50494843
1 50494972
1 50495177
1 50495384
1 50497324
1 50497519
1 50498497
1 50498978
1 50499533
1 50499661
1 50500068
1 50500565
1 50500582
1 50501089
1 50501514
1 50502117
1 50502607
1 50503788
1 50504223
1 50504250
1 50504258
1 50504296
1 50504312
1 50504471
1 50504792
1 50504860
1 50504869
1 50505039
1 50505342
1 50505354
1 50505491
1 50505628
1 50505631
1 50506273
1 50506548
1 50506906
1 50506908
1 50507463
1 50507747
1 50507881
1 50507885
1 50508382
1 50511650
1 50511688
1 50511737
1 50512098
1 50513160
1 50513264
1 50513532
1 50513548
1 50513601
1 50514114
1 50515283
1 50515339
1 50515380
1 50515616
1 50515909
1 50515959
1 50515984
1 50516091
1 50516101
1 50516361
1 50516394
1 50516424
1 50516829
1 50516844
1 50516887
1 50516979
1 50517184
1 50517482
1 50517528
1 50517550
1 50517565
1 50517594
1 50517734
1 50517847
1 50517944
1 50517954
1 50517995
1 50518056
1 50518079
1 50518082
1 50518214
1 50518419
1 50518513
1 50519181
1 50519314
1 50519356
1 50519363
1 50519667
1 50519747
1 50519996
1 50520005
1 50520025
1 50520049
1 50520162
1 50520234
1 50520322
1 50520563
1 50520564
1 50520629
1 50520682
1 50520877
1 50520960
1 50520990
1 50521003
1 50521109
1 50521194
1 50521281
1 50521748
1 50521806
1 50522192
1 50522230
1 50522374
1 50522807
1 50523119
1 50523490
1 50523789
1 50524342
1 50524380
1 50524633
1 50524663
1 50524701
1 50524813
1 50525311
1 50525531
1 50526840
1 50526988
1 50527011
1 50527024
1 50527135
1 50527391
1 50527452
1 50527582
1 50527660
1 50527807
1 50527808
1 50527987
1 50528006
1 50528280
1 50528959
1 50528979
1 50529386
1 50529664
1 50529665
1 50529920
1 50529984
1 50530128
1 50530393
1 50530499
1 50530504
1 50530677
1 50530774
1 50530815
1 50530833
1 50530951
1 50531036
1 50531151
1 50531157
1 50531202
1 50531245
1 50531481
1 50531540
1 50531541
1 50531665
1 50531965
1 50532045
1 50532267
1 50532286
1 50532317
1 50532520
1 50532575
1 50532625
1 50532913
1 50533160
1 50533634
1 50535336
1 50535415
1 50535533
1 50535571
1 50535661
1 50535671
1 50535707
1 50535865
1 50535950
1 50536344
1 50536349
1 50536407
1 50536411
1 50536418
1 50536651
1 50536983
1 50537049
1 50537331
1 50537399
1 50537505
1 50537961
1 50538046
1 50538060
1 50538103
1 50538175
1 50538181
1 50538236
1 50538276
1 50538437
1 50538511
1 50539660
1 50540187
1 50540354
1 50540406
1 50540886
1 50540963
1 50541055
1 50541056
1 50541124
1 50541178
1 50541179
1 50541301
1 50541346
1 50541348
1 50541688
1 50541751
1 50541997
1 50542103
1 50542124
1 50542253
1 50542254
1 50542314
1 50542337
1 50542445
1 50542609
1 50542885
1 50542952
1 50542963
1 50543017
1 50543541
1 50543988
1 50544003
1 50544034
1 50544065
1 50544565
1 50544595
1 50544881
1 50545138
1 50545139
1 50545476
1 50545896
1 50545960
1 50546041
1 50546383
1 50546471
1 50547305
1 50548563
1 50548869
1 50551053
1 50551521
1 50551633
1 50551647
1 50551706
1 50552199
1 50552200
1 50552233
1 50552688
1 50552934
1 50553065
1 50553347
1 50553458
1 50553468
1 50553720
1 50554036
1 50554115
1 50554261
1 50554387
1 50554459
1 50554563
1 50554577
1 50554619
1 50554683
1 50554828
1 50554884
1 50554888
1 50554903
1 50554941
1 50554947
1 50554969
1 50555135
1 50555217
1 50555433
1 50555506
1 50555544
1 50555678
1 50555682
1 50555786
1 50555993
1 50556158
1 50558527
1 50559258
1 50560569
1 50560598
1 50561382
1 50561485
1 50561609
1 50564320
1 50564401
1 50566113
1 50566152
1 50566245
1 50568150
1 50568321
1 50569334
1 50569459
1 50569465
1 50571337
1 50572497
1 50572824
1 50573824
1 50574347
1 50575608
1 50576738
1 50577622
1 50577627
1 50577817
1 50578086
1 50578106
1 50578450
1 50578690
1 50579027
1 50579065
1 50579117
1 50579207
1 50579219
1 50579273
1 50579527
1 50579566
1 50579620
1 50579739
1 50579902
1 50579917
1 50579927
1 50580082
1 50580086
1 50580088
1 50580197
1 50580210
1 50580282
1 50580356
1 50580362
1 50580379
1 50580407
1 50580413
1 50580418
1 50580423
1 50580446
1 50580542
1 50580736
1 50580744
1 50580775
1 50580777
1 50580832
1 50580864
1 50580980
1 50581012
1 50581326
1 50581464
1 50581470
1 50581656
1 50581724
1 50582237
1 50582257
1 50582263
1 50582270
1 50582279
1 50582284
1 50582298
1 50582327
1 50582337
1 50582475
1 50582522
1 50582523
1 50582534
1 50582606
1 50582633
1 50582654
1 50582720
1 50582758
1 50582905
1 50582947
1 50582970
1 50582978
1 50583027
1 50583122
1 50583272
1 50583324
1 50583345
1 50583438
1 50583440
1 50583453
1 50583474
1 50583476
1 50583494
1 50583607
1 50583656
1 50583687
1 50583705
1 50583761
1 50583946
1 50584158
1 50584200
1 50584435
1 50584464
1 50584503
1 50584529
1 50584530
1 50584577
1 50584659
1 50584666
1 50584669
1 50584715
1 50584722
1 50584731
1 50584749
1 50584878
1 50584882
1 50584914
1 50584991
1 50585042
1 50585060
1 50585357
1 50585393
1 50585501
1 50585510
1 50585599
1 50585761
1 50585799
1 50586666
1 50586778
1 50586807
1 50586831
1 50586840
1 50586893
1 50586918
1 50586932
1 50587074
1 50587131
1 50587464
1 50587929
1 50588219
1 50588451
1 50588705
1 50588713
1 50588847
1 50588863
1 50588965
1 50589196
1 50589265
1 50589502
1 50589573
1 50589682
1 50589816
1 50589841
1 50589871
1 50590570
1 50590698
1 50590759
1 50590787
1 50590843
1 50590860
1 50590885
1 50591538
1 50591721
1 50591787
1 50591865
1 50591939
1 50592020
1 50592022
1 50592040
1 50592087
1 50592197
1 50592212
1 50592255
1 50592256
1 50592292
1 50592360
1 50592363
1 50592365
1 50592369
1 50592449
1 50592473
1 50592485
1 50592557
1 50592565
1 50592666
1 50592675
1 50592728
1 50592749
1 50592752
1 50592786
1 50592948
1 50593072
1 50593136
1 50593149
1 50593471
1 50593514
1 50593795
1 50593857
1 50593874
1 50593877
1 50593891
1 50594028
1 50594031
1 50594571
1 50594612
1 50594632
1 50594660
1 50594680
1 50594703
1 50594717
1 50594724
1 50594796
1 50594817
1 50594821
1 50594876
1 50594923
1 50594952
1 50595202
1 50595275
1 50595288
1 50595366
1 50595369
1 50595533
1 50595604
1 50595660
1 50595747
1 50595790
1 50595799
1 50595800
1 50595848
1 50595884
1 50595946
1 50595960
1 50595997
1 50596052
1 50596283
1 50596348
1 50596470
1 50596503
1 50596526
1 50596570
1 50596618
1 50596753
1 50597229
1 50597269
1 50597271
1 50597275
1 50597326
1 50597437
1 50597506
1 50597523
1 50597525
1 50597536
1 50597635
1 50597842
1 50597979
1 50597996
1 50598003
1 50598004
1 50598032
1 50598094
1 50598143
1 50598171
1 50598204
1 50598253
1 50598355
1 50598410
1 50598478
1 50598615
1 50598778
1 50598832
1 50598895
1 50599151
1 50599164
1 50599189
1 50599255
1 50599289
1 50599476
1 50599523
1 50599645
1 50599646
1 50599692
1 50600170
1 50600305
1 50600317
1 50600537
1 50600548
1 50600575
1 50600580
1 50600802
1 50600803
1 50600808
1 50600888
1 50600960
1 50601005
1 50601143
1 50601523
1 50601611
1 50601660
1 50601661
1 50601673
1 50601678
1 50601706
1 50601814
1 50601902
1 50601929
1 50602016
1 50602040
1 50602092
1 50602154
1 50602273
1 50602538
1 50602605
1 50602716
1 50602734
1 50602805
1 50602912
1 50603011
1 50603039
1 50603040
1 50603229
1 50603519
1 50603581
1 50604445
1 50604994
1 50605393
1 50605481
1 50606651
1 50608794
1 50610605
1 50610663
1 50610760
1 50610787
1 50612036
1 50612281
1 50612524
1 50612621
1 50612877
1 50613020
1 50613487
1 50613685
1 50613883
1 50614550
1 50615082
1 50615105
1 50615649
1 50615821
1 50615979
1 50616018
1 50616128
1 50616150
1 50616314
1 50616328
1 50616557
1 50616798
1 50616884
1 50616977
1 50617096
1 50617126
1 50617244
1 50617283
1 50617305
1 50617362
1 50617561
1 50617766
1 50617883
1 50617974
1 50618034
1 50618242
1 50618255
1 50618310
1 50618502
1 50618510
1 50618689
1 50619042
1 50619091
1 50619346
1 50619361
1 50619521
1 50619529
1 50619538
1 50619603
1 50619627
1 50619653
1 50619738
1 50619750
1 50619765
1 50619785
1 50619841
1 50619882
1 50619892
1 50619898
1 50619929
1 50619949
1 50620013
1 50620047
1 50620048
1 50620052
1 50620094
1 50620219
1 50620231
1 50620327
1 50620353
1 50620360
1 50620421
1 50620494
1 50620723
1 50620877
1 50620919
1 50621139
1 50621243
1 50621273
1 50621409
1 50621462
1 50621643
1 50621676
1 50621778
1 50621856
1 50621932
1 50621948
1 50621954
1 50621984
1 50622043
1 50622082
1 50622100
1 50622330
1 50622428
1 50622485
1 50622601
1 50622702
1 50622996
1 50623560
1 50623561
1 50623999
1 50624076
1 50624156
1 50624247
1 50624289
1 50624329
1 50624458
1 50624704
1 50624945
1 50625154
1 50625388
1 50625527
1 50625992
1 50626222
1 50627279
1 50627500
1 50627557
1 50627944
1 50628199
1 50629057
1 50629743
1 50630262
1 50630614
1 50630712
1 50630920
1 50631061
1 50631068
1 50631100
1 50631142
1 50631409
1 50631952
1 50632235
1 50632251
1 50632485
1 50632552
1 50632598
1 50632599
1 50632621
1 50632680
1 50632800
1 50632979
1 50632987
1 50633021
1 50633170
1 50633251
1 50633274
1 50633644
1 50633793
1 50633794
1 50633807
1 50634026
1 50634176
1 50634809
1 50634835
1 50635234
1 50637655
1 50638173
1 50638551
1 50638714
1 50638724
1 50639402
1 50639567
1 50639930
1 50640166
1 50640718
1 50640724
1 50641430
1 50641700
1 50641727
1 50641927
1 50641968
1 50641974
1 50642182
1 50642517
1 50642579
1 50642628
1 50642675
1 50642706
1 50644903
1 50644929
1 50645031
1 50645119
1 50645176
1 50645406
1 50645729
1 50645835
1 50645941
1 50646053
1 50646123
1 50646196
1 50646231
1 50646240
1 50646366
1 50646374
1 50646476
1 50646641
1 50646649
1 50646662
1 50646765
1 50646875
1 50646904
1 50647010
1 50648374
1 50648518
1 50648638
1 50648673
1 50648708
1 50648712
1 50649535
1 50649744
1 50649779
1 50650106
1 50650382
1 50652250
1 50652343
1 50652511
1 50652522
1 50652552
1 50652586
1 50652604
1 50652920
1 50652950
1 50652971
1 50652973
1 50653744
1 50654021
1 50654116
1 50654132
1 50654153
1 50654155
1 50654314
1 50654377
1 50654384
1 50654736
1 50654740
1 50654748
1 50654918
1 50655348
1 50655423
1 50655466
1 50655558
1 50655911
1 50655915
1 50655922
1 50656012
1 50656366
1 50656387
1 50656695
1 50656768
1 50657918
1 50658039
1 50658374
1 50658544
1 50658759
1 50658823
1 50659199
1 50659223
1 50659541
1 50659778
1 50659786
1 50659795
1 50659936
1 50660003
1 50660018
1 50660243
1 50660339
1 50660360
1 50660377
1 50660588
1 50661353
1 50661404
1 50661494
1 50661514
1 50661637
1 50661691
1 50661705
1 50661895
1 50661904
1 50661916
1 50661932
1 50661961
1 50661963
1 50662322
1 50662483
1 50662533
1 50662565
1 50662638
1 50662651
1 50662666
1 50662670
1 50662820
1 50662843
1 50662897
1 50662902
1 50663006
1 50663008
1 50663052
1 50663055
1 50663064
1 50663427
1 50663435
1 50663437
1 50663470
1 50663492
1 50663534
1 50663571
1 50663610
1 50663659
1 50663698
1 50663723
1 50663772
1 50663800
1 50663929
1 50663988
1 50664071
1 50664205
1 50664206
1 50664218
1 50664225
1 50664422
1 50664439
1 50664494
1 50664525
1 50664540
1 50664544
1 50664844
1 50664956
1 50665021
1 50665096
1 50665101
1 50665111
1 50665143
1 50665227
1 50665320
1 50665330
1 50665359
1 50665430
1 50665472
1 50665518
1 50665610
1 50665671
1 50665945
1 50667335
1 50667348
1 50667403
1 50667442
1 50667465
1 50667467
1 50667573
1 50667592
1 50667758
1 50667833
1 50667996
1 50668038
1 50668375
1 50668630
1 50670357
1 50670401
1 50671044
1 50671713
1 50671963
1 50671997
1 50672079
1 50672407
1 50672454
1 50672475
1 50673032
1 50673104
1 50673194
1 50673380
1 50673435
1 50673470
1 50673692
1 50673724
1 50673798
1 50673822
1 50673960
1 50674089
1 50674247
1 50674534
1 50674580
1 50674679
1 50674719
1 50674856
1 50674864
1 50675032
1 50675158
1 50676399
1 50676581
1 50676701
1 50676702
1 50676883
1 50676980
1 50677617
1 50677798
1 50677920
1 50677934
1 50678184
1 50678318
1 50678349
1 50678559
1 50678681
1 50680536
1 50680882
1 50681353
1 50682314
1 50682853
1 50683696
1 50683872
1 50684397
1 50684938
1 50685011
1 50685262
1 50685297
1 50685508
1 50685725
1 50686517
1 50687432
1 50687787
1 50688289
1 50688853
1 50691303
1 50691336
1 50691449
1 50691462
1 50691758
1 50692434
1 50693895
1 50695067
1 50696392
1 50696546
1 50696719
1 50697121
1 50697268
1 50699926
1 50700725
1 50701522
1 50705232
1 50705375
1 50705470
1 50706133
1 50706570
1 50706668
1 50707336
1 50708564
1 50708826
1 50709070
1 50710094
1 50710431
1 50711511
1 50714536
1 50715557
1 50716304
1 50716467
1 50718199
1 50718783
1 50719048
1 50719146
1 50721048
1 50721781
1 50721934
1 50722296
1 50722667
1 50723554
1 50723878
1 50724370
1 50725362
1 50725860
1 50725932
1 50725970
1 50726161
1 50726377
1 50726480
1 50727534
1 50729822
1 50730154
1 50730359
1 50730933
1 50732013
1 50732530
1 50732603
1 50734941
1 50735038
1 50736040
1 50736052
1 50736756
1 50736935
1 50736955
1 50737374
1 50738720
1 50738787
1 50739052
1 50739082
1 50739333
1 50739776
1 50739829
1 50740162
1 50740612
1 50740828
1 50741557
1 50741754
1 50741975
1 50743347
1 50744631
1 50744769
1 50745575
1 50746179
1 50746653
1 50747642
1 50747696
1 50748046
1 50748584
1 50748960
1 50750850
1 50751019
1 50751172
1 50751194
1 50751273
1 50753054
1 50753063
1 50753155
1 50753615
1 50753967
1 50754622
1 50755169
1 50756024
1 50756364
1 50756466
1 50756854
1 50757178
1 50757384
1 50758485
1 50759878
1 50760832
1 50761487
1 50762916
1 50763371
1 50765148
1 50765309
1 50765427
1 50765559
1 50766178
1 50766287
1 50766748
1 50767047
1 50767306
1 50767507
1 50767553
1 50770784
1 50771054
1 50771247
1 50773929
1 50775010
1 50776443
1 50776676
1 50776697
1 50777042
1 50777400
1 50779753
1 50779797
1 50780519
1 50782599
1 50783493
1 50784257
1 50785906
1 50786179
1 50786910
1 50787562
1 50789308
1 50789336
1 50790148
1 50790970
1 50791312
1 50791465
1 50791706
1 50795947
1 50796305
1 50796443
1 50796524
1 50797431
1 50797432
1 50797504
1 50798019
1 50798301
1 50798411
1 50798645
1 50799282
1 50799633
1 50800032
1 50801223
1 50802160
1 50802416
1 50802684
1 50803312
1 50803521
1 50804119
1 50804174
1 50804247
1 50804288
1 50805897
1 50806074
1 50806639
1 50806769
1 50808305
1 50808349
1 50808520
1 50808583
1 50808706
1 50809983
1 50810074
1 50810120
1 50810149
1 50810608
1 50810990
1 50811096
1 50811311
1 50811508
1 50811591
1 50811594
1 50811667
1 50811718
1 50811788
1 50811834
1 50811849
1 50812079
1 50812820
1 50812886
1 50812925
1 50813091
1 50813309
1 50813540
1 50813604
1 50813630
1 50814321
1 50814434
1 50815000
1 50815253
1 50815265
1 50815282
1 50815353
1 50817928
1 50817966
1 50818475
1 50818559
1 50818653
1 50818683
1 50819741
1 50819807
1 50820090
1 50820191
1 50820302
1 50820303
1 50820924
1 50821082
1 50821116
1 50821482
1 50821558
1 50821634
1 50821659
1 50821672
1 50821775
1 50821817
1 50821959
1 50822123
1 50822171
1 50822550
1 50822669
1 50822693
1 50822972
1 50823003
1 50823039
1 50823195
1 50823196
1 50823467
1 50823885
1 50823983
1 50824201
1 50824244
1 50824289
1 50824402
1 50824478
1 50824775
1 50825024
1 50825124
1 50827547
1 50827589
1 50827659
1 50827708
1 50827806
1 50827897
1 50827966
1 50828033
1 50828057
1 50828240
1 50828680
1 50828706
1 50828780
1 50828898
1 50828909
1 50828953
1 50829050
1 50829193
1 50829223
1 50829337
1 50829463
1 50829611
1 50829738
1 50829820
1 50830055
1 50830612
1 50830667
1 50830780
1 50830798
1 50830899
1 50832367
1 50832376
1 50832446
1 50832555
1 50832932
1 50832994
1 50833004
1 50833021
1 50833045
1 50833105
1 50833219
1 50833276
1 50833329
1 50833353
1 50833435
1 50833444
1 50833492
1 50833783
1 50834027
1 50834035
1 50834136
1 50834170
1 50834222
1 50834288
1 50834304
1 50834316
1 50834323
1 50834525
1 50834530
1 50834580
1 50834625
1 50834747
1 50834819
1 50834833
1 50834839
1 50834861
1 50834868
1 50834971
1 50835015
1 50835086
1 50835155
1 50835187
1 50835201
1 50835215
1 50835365
1 50835650
1 50835692
1 50835906
1 50836546
1 50836715
1 50836899
1 50836936
1 50837065
1 50837150
1 50837283
1 50837513
1 50837733
1 50837831
1 50837925
1 50838260
1 50838312
1 50838615
1 50839479
1 50839519
1 50839539
1 50839556
1 50839670
1 50839713
1 50839720
1 50840423
1 50840489
1 50840500
1 50840552
1 50840612
1 50840922
1 50841145
1 50842071
1 50842103
1 50842305
1 50842308
1 50842677
1 50843769
1 50844021
1 50844033
1 50844058
1 50844105
1 50844106
1 50844259
1 50844310
1 50844338
1 50844901
1 50847013
1 50847173
1 50848046
1 50848098
1 50848484
1 50848633
1 50848675
1 50848714
1 50850457
1 50850577
1 50850829
1 50850987
1 50852922
1 50853268
1 50854174
1 50855337
1 50855388
1 50855423
1 50855589
1 50855659
1 50855671
1 50855726
1 50855799
1 50855930
1 50855931
1 50855969
1 50855979
1 50856173
1 50856189
1 50856220
1 50856429
1 50856450
1 50856781
1 50856843
1 50856936
1 50857104
1 50857445
1 50857513
1 50857843
1 50857993
1 50858002
1 50858193
1 50858768
1 50859371
1 50860427
1 50860531
1 50860919
1 50862074
1 50862307
1 50862309
1 50863198
1 50863276
1 50863566
1 50864569
1 50864650
1 50864710
1 50865690
1 50867898
1 50867929
1 50871228
1 50871799
1 50872547
1 50873275
1 50873680
1 50874603
1 50874660
1 50874802
1 50874854
1 50875490
1 50875830
1 50877825
1 50877837
1 50877860
1 50878389
1 50878818
1 50883120
1 50883494
1 50883500
1 50885034
1 50885173
1 50886644
1 50887555
1 50888298
1 50895422
1 50895633
1 50896750
1 50898511
1 50898627
1 50898818
1 50899397
1 50899479
1 50899843
1 50900121
1 50900399
1 50900837
1 50902946
1 50903180
1 50903259
1 50903293
1 50906186
1 50910981
1 50911276
1 50912468
1 50913063
1 50913311
1 50913366
1 50914381
1 50916458
1 50916930
1 50917118
1 50917349
1 50917792
1 50918482
1 50918598
1 50918691
1 50920566
1 50920696
1 50921294
1 50921460
1 50921461
1 50924276
1 50924340
1 50924362
1 50924364
1 50924502
1 50924665
1 50924876
1 50924922
1 50925089
1 50925099
1 50925115
1 50925163
1 50925797
1 50927224
1 50927329
1 50927344
1 50927483
1 50927543
1 50927588
1 50928173
1 50928306
1 50928331
1 50928479
1 50928539
1 50929412
1 50929587
1 50929815
1 50929887
1 50929961
1 50930161
1 50930506
1 50930594
1 50930842
1 50930907
1 50930954
1 50931390
1 50931495
1 50931667
1 50932181
1 50932351
1 50932376
1 50932497
1 50932514
1 50932541
1 50932620
1 50932636
1 50932832
1 50933008
1 50933103
1 50933141
1 50933482
1 50933538
1 50933702
1 50933801
1 50933805
1 50933954
1 50933962
1 50934316
1 50934352
1 50934515
1 50934569
1 50936375
1 50936459
1 50936623
1 50936642
1 50936815
1 50937110
1 50937266
1 50937271
1 50937332
1 50937371
1 50937392
1 50937446
1 50937510
```
