## Additional file 4 for "Benchmarking phasing software with a whole-genome sequenced cattle pedigree": Additional_file4.txt (part 3 of 98)

```
1 50937513
1 50937545
1 50937625
1 50937932
1 50938140
1 50938953
1 50939754
1 50940435
1 50940652
1 50940839
1 50943260
1 50943299
1 50943353
1 50943356
1 50944411
1 50944443
1 50945484
1 50946045
1 50946550
1 50946568
1 50947668
1 50947790
1 50948301
1 50948389
1 50948594
1 50951543
1 50951772
1 50953866
1 50954888
1 50955926
1 50956700
1 50956779
1 50956821
1 50957312
1 50957338
1 50957403
1 50957632
1 50957635
1 50957720
1 50957733
1 50957762
1 50957830
1 50958284
1 50958365
1 50958376
1 50960465
1 50960492
1 50960572
1 50960607
1 50960660
1 50960684
1 50960729
1 50960753
1 50960758
1 50960829
1 50960888
1 50960901
1 50961012
1 50961152
1 50961164
1 50961357
1 50961381
1 50961415
1 50961431
1 50961503
1 50961538
1 50961540
1 50961607
1 50961681
1 50961690
1 50962783
1 50962784
1 50962834
1 50962882
1 50962976
1 50963119
1 50963283
1 50963441
1 50963589
1 50963926
1 50964992
1 50965025
1 50965495
1 50965511
1 50965542
1 50965566
1 50965574
1 50965632
1 50965876
1 50966794
1 50967751
1 50967823
1 50968630
1 50969080
1 50969095
1 50969163
1 50969439
1 50969799
1 50969827
1 50969945
1 50970113
1 50970281
1 50970310
1 50970480
1 50971322
1 50971353
1 50971476
1 50971930
1 50971967
1 50972107
1 50972123
1 50972322
1 50972413
1 50972456
1 50972668
1 50972897
1 50972941
1 50973539
1 50973602
1 50973808
1 50973823
1 50974021
1 50974028
1 50974221
1 50974257
1 50974507
1 50974816
1 50974881
1 50974882
1 50974886
1 50974939
1 50975168
1 50975169
1 50975415
1 50975492
1 50975573
1 50975722
1 50976336
1 50976457
1 50977909
1 50977938
1 50978454
1 50978540
1 50978974
1 50979001
1 50979642
1 50979735
1 50979960
1 50980217
1 50980366
1 50980442
1 50980559
1 50980562
1 50981064
1 50981160
1 50981194
1 50981267
1 50981315
1 50981335
1 50981336
1 50981578
1 50982029
1 50982135
1 50982161
1 50982168
1 50982290
1 50982331
1 50982350
1 50982357
1 50982563
1 50982670
1 50982885
1 50982921
1 50983031
1 50983034
1 50983269
1 50983270
1 50983390
1 50983396
1 50983419
1 50983423
1 50983456
1 50983771
1 50983799
1 50983889
1 50983980
1 50983994
1 50984124
1 50984595
1 50984597
1 50984673
1 50984728
1 50984992
1 50985022
1 50985165
1 50985170
1 50985280
1 50985390
1 50985818
1 50985903
1 50986324
1 50986511
1 50986647
1 50986710
1 50986863
1 50987003
1 50987042
1 50987995
1 50988022
1 50988269
1 50988400
1 50988406
1 50988830
1 50989079
1 50989189
1 50989211
1 50989291
1 50989295
1 50989470
1 50989495
1 50989549
1 50989960
1 50989997
1 50990547
1 50990731
1 50990889
1 50990891
1 50991274
1 50991369
1 50992104
1 50992228
1 50992692
1 50993536
1 50993762
1 50993765
1 50993971
1 50994025
1 50994738
1 50995740
1 50996059
1 50998082
1 50998718
1 50998842
1 50999173
1 50999292
1 50999667
1 50999874
1 51000018
1 51000044
1 51000173
1 51000623
1 51000759
1 51001037
1 51001275
1 51001448
1 51002957
1 51003244
1 51003429
1 51003664
1 51003864
1 51004763
1 51004947
1 51005040
1 51005099
1 51005170
1 51005795
1 51005887
1 51005890
1 51006323
1 51006972
1 51007124
1 51007452
1 51007955
1 51008582
1 51008919
1 51008934
1 51008975
1 51009041
1 51009053
1 51009210
1 51009364
1 51009385
1 51009723
1 51009748
1 51009874
1 51009973
1 51009989
1 51010031
1 51010084
1 51010101
1 51010119
1 51010179
1 51010244
1 51010257
1 51010746
1 51010781
1 51010930
1 51010962
1 51010974
1 51011089
1 51011099
1 51011179
1 51011192
1 51011301
1 51011452
1 51011487
1 51011631
1 51011828
1 51012250
1 51012280
1 51012281
1 51012344
1 51012357
1 51012416
1 51012468
1 51012500
1 51012523
1 51012566
1 51012605
1 51012619
1 51012629
1 51012834
1 51015326
1 51015454
1 51015623
1 51015907
1 51015930
1 51016042
1 51016044
1 51016097
1 51016098
1 51016223
1 51016298
1 51016329
1 51016472
1 51016543
1 51016606
1 51016923
1 51016939
1 51017202
1 51017289
1 51017529
1 51017814
1 51019677
1 51020253
1 51020277
1 51021086
1 51021282
1 51021409
1 51021443
1 51021522
1 51021581
1 51022493
1 51022671
1 51023175
1 51023219
1 51023373
1 51023414
1 51023990
1 51024121
1 51024264
1 51024923
1 51025340
1 51025358
1 51026269
1 51026318
1 51026444
1 51026454
1 51026701
1 51026727
1 51026779
1 51027333
1 51027440
1 51028054
1 51028809
1 51029733
1 51030153
1 51030189
1 51030503
1 51030788
1 51030803
1 51030823
1 51030948
1 51031005
1 51031039
1 51031106
1 51031232
1 51031372
1 51031438
1 51031453
1 51031465
1 51031503
1 51031509
1 51031561
1 51031638
1 51031643
1 51031653
1 51031685
1 51032027
1 51032077
1 51032084
1 51032147
1 51032224
1 51032310
1 51032316
1 51032437
1 51032622
1 51032722
1 51032876
1 51032967
1 51033055
1 51033212
1 51033219
1 51033223
1 51033343
1 51033344
1 51033421
1 51033553
1 51033691
1 51033738
1 51033741
1 51033791
1 51034219
1 51034321
1 51034506
1 51034610
1 51034636
1 51034711
1 51035172
1 51036472
1 51036614
1 51036768
1 51036786
1 51036800
1 51036828
1 51036886
1 51036928
1 51036993
1 51037273
1 51040621
1 51040712
1 51040727
1 51040901
1 51040959
1 51041004
1 51041031
1 51041077
1 51041101
1 51041122
1 51041237
1 51041291
1 51041483
1 51041538
1 51041615
1 51041686
1 51041687
1 51041851
1 51041884
1 51041885
1 51041909
1 51041922
1 51041945
1 51042037
1 51042083
1 51042273
1 51042494
1 51042548
1 51042643
1 51042735
1 51042784
1 51042805
1 51042826
1 51042840
1 51042843
1 51043418
1 51043622
1 51044175
1 51044385
1 51044455
1 51044925
1 51044953
1 51044980
1 51045203
1 51045750
1 51045925
1 51046250
1 51046315
1 51046541
1 51046742
1 51046822
1 51046975
1 51047021
1 51047231
1 51047232
1 51047632
1 51047934
1 51047967
1 51048329
1 51048380
1 51048527
1 51048617
1 51048823
1 51049125
1 51049159
1 51049392
1 51049500
1 51050535
1 51050537
1 51050858
1 51050900
1 51051406
1 51051622
1 51051735
1 51051838
1 51052175
1 51052752
1 51052870
1 51053071
1 51053082
1 51053124
1 51053172
1 51053174
1 51053214
1 51053343
1 51053403
1 51053634
1 51053938
1 51054120
1 51054271
1 51054448
1 51054461
1 51054517
1 51054571
1 51054585
1 51054660
1 51054750
1 51055797
1 51057631
1 51057944
1 51058730
1 51058760
1 51058776
1 51058846
1 51059263
1 51060816
1 51060886
1 51060896
1 51060905
1 51061055
1 51061151
1 51061261
1 51061340
1 51061357
1 51061441
1 51061618
1 51061702
1 51062283
1 51062284
1 51062628
1 51062697
1 51062698
1 51062702
1 51062704
1 51063113
1 51063115
1 51063155
1 51063210
1 51063914
1 51063988
1 51064062
1 51064280
1 51064373
1 51064423
1 51064544
1 51064553
1 51064615
1 51064640
1 51064716
1 51065039
1 51065055
1 51065059
1 51065076
1 51065079
1 51065132
1 51065165
1 51065169
1 51065180
1 51065211
1 51065262
1 51065400
1 51065547
1 51065570
1 51065572
1 51065645
1 51065705
1 51065712
1 51065722
1 51065750
1 51065797
1 51065798
1 51065880
1 51066287
1 51066306
1 51066641
1 51066740
1 51066774
1 51066879
1 51066940
1 51066998
1 51067165
1 51067303
1 51068632
1 51068634
1 51068680
1 51068778
1 51068779
1 51068807
1 51068849
1 51069563
1 51069575
1 51069760
1 51069790
1 51069801
1 51069855
1 51069883
1 51069996
1 51070069
1 51070131
1 51070149
1 51070395
1 51070402
1 51070525
1 51070679
1 51070788
1 51070925
1 51070994
1 51071028
1 51071145
1 51071412
1 51071783
1 51071833
1 51071879
1 51072518
1 51072546
1 51072592
1 51072826
1 51073911
1 51073933
1 51075117
1 51075269
1 51080014
1 51080111
1 51082277
1 51084039
1 51085465
1 51085860
1 51086198
1 51086252
1 51086326
1 51086813
1 51090195
1 51090196
1 51090223
1 51091064
1 51091403
1 51092351
1 51092652
1 51093992
1 51095154
1 51097076
1 51097896
1 51099165
1 51099813
1 51100142
1 51100143
1 51100405
1 51100496
1 51101212
1 51101591
1 51103881
1 51106418
1 51107252
1 51107295
1 51107299
1 51107579
1 51109040
1 51113220
1 51115455
1 51116128
1 51116168
1 51116400
1 51116847
1 51117350
1 51118172
1 51118714
1 51118991
1 51119703
1 51120202
1 51122416
1 51122780
1 51124505
1 51124583
1 51127402
1 51127993
1 51128239
1 51129000
1 51129085
1 51131774
1 51132643
1 51132700
1 51133362
1 51138628
1 51140225
1 51140540
1 51143035
1 51143224
1 51143318
1 51143342
1 51145045
1 51146694
1 51147619
1 51147655
1 51147735
1 51147887
1 51150572
1 51150691
1 51151041
1 51152193
1 51152295
1 51153600
1 51155041
1 51155068
1 51156296
1 51156364
1 51156802
1 51156816
1 51156827
1 51156879
1 51156889
1 51156930
1 51157142
1 51157185
1 51157198
1 51157235
1 51157360
1 51157786
1 51157870
1 51157935
1 51158014
1 51158148
1 51158191
1 51158381
1 51158665
1 51158868
1 51159062
1 51159228
1 51159276
1 51159287
1 51159297
1 51159328
1 51159386
1 51159828
1 51159843
1 51159934
1 51160234
1 51160376
1 51160377
1 51160454
1 51160592
1 51160742
1 51160939
1 51160961
1 51161108
1 51161119
1 51161132
1 51161229
1 51161249
1 51161286
1 51161400
1 51163596
1 51163711
1 51163714
1 51163731
1 51163859
1 51163882
1 51163894
1 51163895
1 51164023
1 51164093
1 51164094
1 51164183
1 51165117
1 51165161
1 51165187
1 51165202
1 51165216
1 51165250
1 51165253
1 51165269
1 51165287
1 51165290
1 51165308
1 51165334
1 51165342
1 51165348
1 51165356
1 51165397
1 51165420
1 51165432
1 51165449
1 51165461
1 51165497
1 51165501
1 51165538
1 51165582
1 51165618
1 51165635
1 51165660
1 51165666
1 51166171
1 51166377
1 51166394
1 51166456
1 51166694
1 51166763
1 51166791
1 51166803
1 51166816
1 51166847
1 51166855
1 51166878
1 51166884
1 51166935
1 51166963
1 51166999
1 51167013
1 51167038
1 51167111
1 51167705
1 51167915
1 51168425
1 51168454
1 51168589
1 51168597
1 51168606
1 51168630
1 51168693
1 51168733
1 51168799
1 51168902
1 51168907
1 51168942
1 51169077
1 51169186
1 51169200
1 51169201
1 51169330
1 51169451
1 51169519
1 51169537
1 51169541
1 51169569
1 51169747
1 51169962
1 51170039
1 51170153
1 51170257
1 51170421
1 51170483
1 51170495
1 51170521
1 51170531
1 51170580
1 51170738
1 51170936
1 51170990
1 51171100
1 51171140
1 51171171
1 51171301
1 51171357
1 51171486
1 51171750
1 51172018
1 51172191
1 51172284
1 51172294
1 51172563
1 51172651
1 51173073
1 51173092
1 51173441
1 51173660
1 51173662
1 51173971
1 51174087
1 51174156
1 51174360
1 51174471
1 51174473
1 51174550
1 51174590
1 51174596
1 51174659
1 51174848
1 51174858
1 51174863
1 51174875
1 51174922
1 51174940
1 51175237
1 51175241
1 51175287
1 51175307
1 51175312
1 51175334
1 51175377
1 51175382
1 51175385
1 51175429
1 51175459
1 51175477
1 51175492
1 51175504
1 51175566
1 51175617
1 51175618
1 51175641
1 51175654
1 51175683
1 51175695
1 51175732
1 51175746
1 51175805
1 51175813
1 51175901
1 51175979
1 51176003
1 51176028
1 51176041
1 51176058
1 51176059
1 51176100
1 51176165
1 51176210
1 51176231
1 51176242
1 51176294
1 51176298
1 51176391
1 51176412
1 51176413
1 51176556
1 51176590
1 51176594
1 51176733
1 51176741
1 51176754
1 51176776
1 51176806
1 51177094
1 51177320
1 51177441
1 51177759
1 51178057
1 51178081
1 51178120
1 51178153
1 51178174
1 51178699
1 51178706
1 51178870
1 51179027
1 51179219
1 51179276
1 51179353
1 51179414
1 51179418
1 51179579
1 51179587
1 51179634
1 51179649
1 51179651
1 51179755
1 51179855
1 51179872
1 51179884
1 51179894
1 51180073
1 51180157
1 51180285
1 51180323
1 51180438
1 51180440
1 51180591
1 51180821
1 51180842
1 51181511
1 51181624
1 51181963
1 51182161
1 51182613
1 51183043
1 51183068
1 51183082
1 51183463
1 51183762
1 51183838
1 51184041
1 51184121
1 51184170
1 51184270
1 51184282
1 51184357
1 51185389
1 51185409
1 51186024
1 51186675
1 51187507
1 51189925
1 51190327
1 51190437
1 51190900
1 51190941
1 51191581
1 51192595
1 51193807
1 51193843
1 51193987
1 51194221
1 51195212
1 51195591
1 51196527
1 51196792
1 51197261
1 51198296
1 51198874
1 51199775
1 51199835
1 51199956
1 51200353
1 51200575
1 51202538
1 51204980
1 51205818
1 51208077
1 51208398
1 51210375
1 51210491
1 51212075
1 51212631
1 51213017
1 51214071
1 51214575
1 51214735
1 51214802
1 51214805
1 51215544
1 51215598
1 51215735
1 51217675
1 51221343
1 51221481
1 51223321
1 51223422
1 51224016
1 51224810
1 51225487
1 51225715
1 51226127
1 51228220
1 51228244
1 51228631
1 51229777
1 51230159
1 51230359
1 51230537
1 51230779
1 51230906
1 51230981
1 51231209
1 51231347
1 51231505
1 51231998
1 51232032
1 51232041
1 51232081
1 51232285
1 51232586
1 51234714
1 51236974
1 51239923
1 51240849
1 51241651
1 51242389
1 51244242
1 51245046
1 51246752
1 51247092
1 51247116
1 51247398
1 51247912
1 51250294
1 51251375
1 51253152
1 51253635
1 51254585
1 51254670
1 51255021
1 51255206
1 51255301
1 51255450
1 51258825
1 51259060
1 51261072
1 51262328
1 51262565
1 51262968
1 51263477
1 51263509
1 51263849
1 51264308
1 51264713
1 51266033
1 51266137
1 51267316
1 51270041
1 51270169
1 51271089
1 51271706
1 51274221
1 51276312
1 51278168
1 51278252
1 51279985
1 51281166
1 51281390
1 51282055
1 51282690
1 51283507
1 51285596
1 51290883
1 51291081
1 51291360
1 51291512
1 51291568
1 51291664
1 51291922
1 51292036
1 51292412
1 51292542
1 51292730
1 51292906
1 51292926
1 51293099
1 51293126
1 51293232
1 51293284
1 51293533
1 51293665
1 51293743
1 51294062
1 51294101
1 51294152
1 51294280
1 51294307
1 51294404
1 51296227
1 51296550
1 51296673
1 51296693
1 51296753
1 51296786
1 51296801
1 51297032
1 51297084
1 51297112
1 51297275
1 51297769
1 51297770
1 51297844
1 51297947
1 51298260
1 51298663
1 51298667
1 51298715
1 51298873
1 51298996
1 51299037
1 51299333
1 51299458
1 51299477
1 51299583
1 51300496
1 51300825
1 51300866
1 51300961
1 51300985
1 51300995
1 51301308
1 51301950
1 51302350
1 51302377
1 51302421
1 51302434
1 51302447
1 51302465
1 51302545
1 51302656
1 51302730
1 51303051
1 51303070
1 51303098
1 51303111
1 51303243
1 51303458
1 51303692
1 51303875
1 51303944
1 51304155
1 51304237
1 51304287
1 51304384
1 51304451
1 51304511
1 51305136
1 51305324
1 51305339
1 51305340
1 51305413
1 51305570
1 51305592
1 51305847
1 51305856
1 51305887
1 51306054
1 51306210
1 51306211
1 51306229
1 51306230
1 51306724
1 51306752
1 51307120
1 51312931
1 51312969
1 51313322
1 51313555
1 51313619
1 51313835
1 51313905
1 51314008
1 51314085
1 51314211
1 51314342
1 51314394
1 51314432
1 51314484
1 51314486
1 51314487
1 51314781
1 51314851
1 51314908
1 51315793
1 51315794
1 51316003
1 51316127
1 51316234
1 51316251
1 51316256
1 51316275
1 51316445
1 51316461
1 51316535
1 51316670
1 51316833
1 51316944
1 51317426
1 51317456
1 51317499
1 51317552
1 51317587
1 51317593
1 51317761
1 51317910
1 51317979
1 51317993
1 51317997
1 51318009
1 51318026
1 51318367
1 51319043
1 51319826
1 51320401
1 51322734
1 51323905
1 51324105
1 51324377
1 51324506
1 51324529
1 51324850
1 51326351
1 51327658
1 51331095
1 51332780
1 51333892
1 51333958
1 51336356
1 51337068
1 51337152
1 51337318
1 51337525
1 51340624
1 51342791
1 51343356
1 51346870
1 51347464
1 51347910
1 51348415
1 51350697
1 51350922
1 51350988
1 51351825
1 51352108
1 51352301
1 51352319
1 51352854
1 51353114
1 51353832
1 51354044
1 51354187
1 51354217
1 51354218
1 51354268
1 51354279
1 51354734
1 51354913
1 51355029
1 51355745
1 51357066
1 51357723
1 51358538
1 51360485
1 51364705
1 51364932
1 51365664
1 51366115
1 51366955
1 51368650
1 51368776
1 51368788
1 51370637
1 51373604
1 51374036
1 51374192
1 51374529
1 51376515
1 51376737
1 51376880
1 51378545
1 51379843
1 51380760
1 51381372
1 51382920
1 51383564
1 51384280
1 51384873
1 51386311
1 51390828
1 51391562
1 51391850
1 51393462
1 51393466
1 51394289
1 51394576
1 51394802
1 51394979
1 51395736
1 51399024
1 51399515
1 51400238
1 51400854
1 51401349
1 51405060
1 51405073
1 51405153
1 51406709
1 51406918
1 51407596
1 51411909
1 51415294
1 51415991
1 51417088
1 51418425
1 51423017
1 51427119
1 51427688
1 51429528
1 51431234
1 51432244
1 51432613
1 51432708
1 51433079
1 51433235
1 51433411
1 51433661
1 51434005
1 51435283
1 51435393
1 51435568
1 51435589
1 51435602
1 51436208
1 51437093
1 51437658
1 51437670
1 51437761
1 51437766
1 51438107
1 51438156
1 51438169
1 51438249
1 51438272
1 51438314
1 51438401
1 51438406
1 51438505
1 51438645
1 51438646
1 51438720
1 51438938
1 51439431
1 51439443
1 51439606
1 51439627
1 51439629
1 51441224
1 51441234
1 51441251
1 51441556
1 51441759
1 51441852
1 51442151
1 51442201
1 51442304
1 51442460
1 51442769
1 51443154
1 51445188
1 51446479
1 51446536
1 51446553
1 51446926
1 51446927
1 51447590
1 51447637
1 51447832
1 51448142
1 51448236
1 51448294
1 51448651
1 51448888
1 51448904
1 51448948
1 51448968
1 51449016
1 51449046
1 51449080
1 51449098
1 51450085
1 51451213
1 51451898
1 51452587
1 51452607
1 51453906
1 51455532
1 51455901
1 51456023
1 51456615
1 51458794
1 51459308
1 51460333
1 51461024
1 51461266
1 51463140
1 51463562
1 51466022
1 51466817
1 51466902
1 51467133
1 51467664
1 51477953
1 51477979
1 51477995
1 51478115
1 51478415
1 51478457
1 51478576
1 51478810
1 51479856
1 51480182
1 51480652
1 51481505
1 51481668
1 51482332
1 51482378
1 51482704
1 51486258
1 51486538
1 51488844
1 51489018
1 51490074
1 51490337
1 51491277
1 51491377
1 51492562
1 51492660
1 51493437
1 51494530
1 51495040
1 51495339
1 51495347
1 51495386
1 51496190
1 51497005
1 51501180
1 51501187
1 51501454
1 51501934
1 51504171
1 51504363
1 51505027
1 51505550
1 51506007
1 51507137
1 51507189
1 51507519
1 51508088
1 51508464
1 51508859
1 51509317
1 51509666
1 51509728
1 51510131
1 51511145
1 51511252
1 51512667
1 51512774
1 51512824
1 51513415
1 51513577
1 51514031
1 51514361
1 51515027
1 51515392
1 51516203
1 51516335
1 51517885
1 51518854
1 51519545
1 51519730
1 51520081
1 51522432
1 51523022
1 51523303
1 51523850
1 51523852
1 51524281
1 51524521
1 51524853
1 51528443
1 51528748
1 51528796
1 51529414
1 51530662
1 51531652
1 51532305
1 51532494
1 51533390
1 51539012
1 51539138
1 51539148
1 51539761
1 51539884
1 51540088
1 51540857
1 51542078
1 51542391
1 51542645
1 51543281
1 51543346
1 51543576
1 51543720
1 51544387
1 51544853
1 51544990
1 51546528
1 51546689
1 51546697
1 51547006
1 51547374
1 51548534
1 51548914
1 51549201
1 51549257
1 51550225
1 51551707
1 51553849
1 51553919
1 51553936
1 51555976
1 51556003
1 51556185
1 51556311
1 51556455
1 51556719
1 51556961
1 51560235
1 51560711
1 51563037
1 51563511
1 51565734
1 51567104
1 51568671
1 51568737
1 51569771
1 51570318
1 51570831
1 51571089
1 51571491
1 51572079
1 51574268
1 51575314
1 51576161
1 51577255
1 51577265
1 51578202
1 51578510
1 51581100
1 51582024
1 51582208
1 51582521
1 51582912
1 51585157
1 51585737
1 51586953
1 51587025
1 51587159
1 51587377
1 51588004
1 51589483
1 51590073
1 51592775
1 51592805
1 51592952
1 51592972
1 51593108
1 51593157
1 51593194
1 51593223
1 51593235
1 51593439
1 51593486
1 51593565
1 51593923
1 51594087
1 51594088
1 51594126
1 51594193
1 51594621
1 51594947
1 51595134
1 51595145
1 51597319
1 51597366
1 51597739
1 51597785
1 51598075
1 51598123
1 51598262
1 51598387
1 51598528
1 51598588
1 51598603
1 51598924
1 51598934
1 51598965
1 51599134
1 51599186
1 51599314
1 51599370
1 51599812
1 51599856
1 51600068
1 51600137
1 51600287
1 51600296
1 51600361
1 51600485
1 51600615
1 51600773
1 51601369
1 51601373
1 51601766
1 51601862
1 51601922
1 51602017
1 51602408
1 51602699
1 51602719
1 51602964
1 51603153
1 51603191
1 51603718
1 51603949
1 51604784
1 51604923
1 51605146
1 51605204
1 51605300
1 51605468
1 51605730
1 51605796
1 51605927
1 51606541
1 51606607
1 51606726
1 51606786
1 51607239
1 51607278
1 51607384
1 51607526
1 51607583
1 51607658
1 51608376
1 51608744
1 51608901
1 51609001
1 51609043
1 51609117
1 51609376
1 51609569
1 51609922
1 51610072
1 51610090
1 51610694
1 51610935
1 51611290
1 51611696
1 51611722
1 51611946
1 51612122
1 51612368
1 51612454
1 51612933
1 51613173
1 51613216
1 51613226
1 51613369
1 51613382
1 51613399
1 51613478
1 51614493
1 51614906
1 51615758
1 51615798
1 51615946
1 51616094
1 51616173
1 51616231
1 51616290
1 51616498
1 51616752
1 51616762
1 51617188
1 51617223
1 51617288
1 51617317
1 51617353
1 51617367
1 51617417
1 51617420
1 51617457
1 51617942
1 51618078
1 51618133
1 51618196
1 51618240
1 51618314
1 51618602
1 51618703
1 51618833
1 51620740
1 51620896
1 51621993
1 51622390
1 51622578
1 51625240
1 51626401
1 51627941
1 51629342
1 51629350
1 51629454
1 51629575
1 51629576
1 51629638
1 51629850
1 51629854
1 51630016
1 51630318
1 51630440
1 51630909
1 51630941
1 51631205
1 51631231
1 51632310
1 51632363
1 51632906
1 51632918
1 51633100
1 51633467
1 51633852
1 51634102
1 51634625
1 51634809
1 51635048
1 51635124
1 51635316
1 51635321
1 51635453
1 51635818
1 51636580
1 51636591
1 51636731
1 51639146
1 51640682
1 51640774
1 51642341
1 51642432
1 51643680
1 51644602
1 51644675
1 51644821
1 51644871
1 51644894
1 51644992
1 51648581
1 51649364
1 51650343
1 51650807
1 51656763
1 51656784
1 51656790
1 51657264
1 51657409
1 51657515
1 51657635
1 51657651
1 51657654
1 51657679
1 51657780
1 51658847
1 51658958
1 51660033
1 51660056
1 51660399
1 51660857
1 51661338
1 51661799
1 51661862
1 51662260
1 51662279
1 51662312
1 51662707
1 51662765
1 51662788
1 51662839
1 51662878
1 51662925
1 51662934
1 51662960
1 51663366
1 51663387
1 51663426
1 51663532
1 51663717
1 51663784
1 51664339
1 51664495
1 51664561
1 51664654
1 51664753
1 51664886
1 51664926
1 51665699
1 51665865
1 51665955
1 51666267
1 51666938
1 51667000
1 51667023
1 51667139
1 51667414
1 51667958
1 51667960
1 51668566
1 51670175
1 51670188
1 51670418
1 51670494
1 51670592
1 51670606
1 51670727
1 51670738
1 51670840
1 51670984
1 51671018
1 51671165
1 51671422
1 51671524
1 51672392
1 51672898
1 51672906
1 51672925
1 51672991
1 51673243
1 51673271
1 51673279
1 51673665
1 51673885
1 51673972
1 51673997
1 51674077
1 51674103
1 51674416
1 51674833
1 51674838
1 51675484
1 51676000
1 51676213
1 51676467
1 51676478
1 51676961
1 51677182
1 51677285
1 51677469
1 51677590
1 51677696
1 51677785
1 51677897
1 51677953
1 51677969
1 51678038
1 51678212
1 51678318
1 51678612
1 51678936
1 51678984
1 51679288
1 51679304
1 51679401
1 51679763
1 51679829
1 51679924
1 51679933
1 51679977
1 51679993
1 51680054
1 51680104
1 51680139
1 51680243
1 51680257
1 51680400
1 51680418
1 51680665
1 51680718
1 51680784
1 51680885
1 51681095
1 51681140
1 51681315
1 51681398
1 51681944
1 51682048
1 51682052
1 51682096
1 51682204
1 51682254
1 51682265
1 51682417
1 51682598
1 51683191
1 51684041
1 51684391
1 51684725
1 51684959
1 51685914
1 51685921
1 51686017
1 51686067
1 51686507
1 51686773
1 51686812
1 51686926
1 51687003
1 51687063
1 51687527
1 51688497
1 51688535
1 51688615
1 51688773
1 51688926
1 51688964
1 51688996
1 51689021
1 51689022
1 51689036
1 51689059
1 51689092
1 51689179
1 51689386
1 51689430
1 51689514
1 51689852
1 51692092
1 51692178
1 51692302
1 51692365
1 51692682
1 51694214
1 51694312
1 51695004
1 51695919
1 51696305
1 51697224
1 51699178
1 51700049
1 51700452
1 51700453
1 51700454
1 51703065
1 51703388
1 51703825
1 51704610
1 51704705
1 51704951
1 51705994
1 51706891
1 51707262
1 51707516
1 51709514
1 51709812
1 51710097
1 51710858
1 51713259
1 51713769
1 51714471
1 51716076
1 51716402
1 51717044
1 51718358
1 51720200
1 51720210
1 51720313
1 51720600
1 51720622
1 51720630
1 51720640
1 51720684
1 51720858
1 51720910
1 51720961
1 51721070
1 51721084
1 51721091
1 51721101
1 51721172
1 51721183
1 51721306
1 51721633
1 51721640
1 51721644
1 51721645
1 51721815
1 51722053
1 51722227
1 51722391
1 51722807
1 51723136
1 51723142
1 51723165
1 51723916
1 51724242
1 51724277
1 51725223
1 51725308
1 51725440
1 51725983
1 51727283
1 51727801
1 51728836
1 51729431
1 51729902
1 51730431
1 51730460
1 51730711
1 51731966
1 51732037
1 51732712
1 51732928
1 51732957
1 51734948
1 51735052
1 51735153
1 51735845
1 51735962
1 51736166
1 51736197
1 51736353
1 51736501
1 51736867
1 51736925
1 51737242
1 51737269
1 51737616
1 51737673
1 51737812
1 51738071
1 51738494
1 51738740
1 51738865
1 51739212
1 51739221
1 51739231
1 51739313
1 51739889
1 51740145
1 51740685
1 51740815
1 51741372
1 51741525
1 51741594
1 51741703
1 51742275
1 51742850
1 51743046
1 51743228
1 51743740
1 51743774
1 51743951
1 51743962
1 51743971
1 51743974
1 51744013
1 51744029
1 51744205
1 51744300
1 51744377
1 51744514
1 51744545
1 51744696
1 51744709
1 51744802
1 51745180
1 51746017
1 51746445
1 51746874
1 51747208
1 51747251
1 51747253
1 51747597
1 51749763
1 51750365
1 51750684
1 51750891
1 51751193
1 51751449
1 51751545
1 51751585
1 51751653
1 51751788
1 51751875
1 51751876
1 51751966
1 51752080
1 51752390
1 51752670
1 51752718
1 51752948
1 51753281
1 51753289
1 51753390
1 51753397
1 51753403
1 51753476
1 51753536
1 51753884
1 51753933
1 51754031
1 51754034
1 51754035
1 51754087
1 51754117
1 51754136
1 51754198
1 51754439
1 51754464
1 51754498
1 51754521
1 51754532
1 51754547
1 51754557
1 51754745
1 51754794
1 51754797
1 51754809
1 51754846
1 51754868
1 51754902
1 51754925
1 51754950
1 51754992
1 51755044
1 51755070
1 51755103
1 51755159
1 51755555
1 51755671
1 51755672
1 51755683
1 51755711
1 51755715
1 51755741
1 51755754
1 51755922
1 51756024
1 51756107
1 51756228
1 51756271
1 51756336
1 51756342
1 51756734
1 51756809
1 51756905
1 51756939
1 51757044
1 51757061
1 51757207
1 51757295
1 51757816
1 51758023
1 51758158
1 51758276
1 51758556
1 51758748
1 51759307
1 51759668
1 51759721
1 51760254
1 51760996
1 51761527
1 51761783
1 51761828
1 51761867
1 51761882
1 51762682
1 51763044
1 51763171
1 51763634
1 51764494
1 51765580
1 51766808
1 51767249
1 51768371
1 51768469
1 51768510
1 51768614
1 51768621
1 51768974
1 51770444
1 51770548
1 51770564
1 51770565
1 51770940
1 51773823
1 51774356
1 51774359
1 51774570
1 51774571
1 51774988
1 51775012
1 51775309
1 51775345
1 51775469
1 51775472
1 51775559
1 51775877
1 51775905
1 51775966
1 51777240
1 51777310
1 51777774
1 51778105
1 51778144
1 51780363
1 51780651
1 51781336
1 51781493
1 51781596
1 51782226
1 51782291
1 51782586
1 51782982
1 51783025
1 51783547
1 51783882
1 51783917
1 51784188
1 51784225
1 51784339
1 51785197
1 51785546
1 51785610
1 51785793
1 51785837
1 51786104
1 51786111
1 51786165
1 51786537
1 51786580
1 51786732
1 51786742
1 51786777
1 51786872
1 51787237
1 51787354
1 51787414
1 51787479
1 51787551
1 51787694
1 51788055
1 51788238
1 51788388
1 51788412
1 51788414
1 51788476
1 51788490
1 51789246
1 51789283
1 51789900
1 51789927
1 51790185
1 51790381
1 51790997
1 51791241
1 51791249
1 51791286
1 51791885
1 51792059
1 51792261
1 51792313
1 51792802
1 51793101
1 51793363
1 51793463
1 51793893
1 51793894
1 51794560
1 51794903
1 51794958
1 51795095
1 51795213
1 51795248
1 51795297
1 51795723
1 51795853
1 51795984
1 51796108
1 51796302
1 51797123
1 51797243
1 51797276
1 51797885
1 51799583
1 51799641
1 51801680
1 51801742
1 51802029
1 51802320
1 51802442
1 51802553
1 51802842
1 51804611
1 51804617
1 51804696
1 51807781
1 51807856
1 51807978
1 51809721
1 51809874
1 51810172
1 51810258
1 51810322
1 51810380
1 51810635
1 51810953
1 51811342
1 51811550
1 51811781
1 51811789
1 51812147
1 51812254
1 51812345
1 51816065
1 51819081
1 51819259
1 51820629
1 51823772
1 51824021
1 51824043
1 51824077
1 51824098
1 51824268
1 51824363
1 51825096
1 51825127
1 51825210
1 51825513
1 51826457
1 51826876
1 51826877
1 51827014
1 51827022
1 51827089
1 51827134
1 51827217
1 51827588
1 51827633
1 51827652
1 51827664
1 51828037
1 51828097
1 51828236
1 51828434
1 51829761
1 51830002
1 51830065
1 51830212
1 51830213
1 51830253
1 51830262
1 51830359
1 51830399
1 51830559
1 51830650
1 51831109
1 51831182
1 51831213
1 51831241
1 51831348
1 51831353
1 51831430
1 51831523
1 51831533
1 51831621
1 51831660
1 51831724
1 51831761
1 51831820
1 51831832
1 51831895
1 51831912
1 51832048
1 51832535
1 51833167
1 51833219
1 51833325
1 51833521
1 51834088
1 51834917
1 51834942
1 51835070
1 51835110
1 51835254
1 51835296
1 51835479
1 51835621
1 51835821
1 51835855
1 51835904
1 51836075
1 51836457
1 51836730
1 51836771
1 51836904
1 51836998
1 51836999
1 51837017
1 51837065
1 51837138
1 51837151
1 51837191
1 51837256
1 51837290
1 51837463
1 51837774
1 51837906
1 51838111
1 51838144
1 51838282
1 51838330
1 51838495
1 51838792
1 51838851
1 51839218
1 51839269
1 51839314
1 51839402
1 51839471
1 51839486
1 51839512
1 51839573
1 51839582
1 51840006
1 51840378
1 51840536
1 51840576
1 51840736
1 51840828
1 51840839
1 51841075
1 51841103
1 51841123
1 51841145
1 51841209
1 51841228
1 51841338
1 51841412
1 51841414
1 51841562
1 51841807
1 51841884
1 51844295
1 51844408
1 51844424
1 51844427
1 51844528
1 51844546
1 51844565
1 51844675
1 51844688
1 51844844
1 51844877
1 51845190
1 51845252
1 51845335
1 51845351
1 51845607
1 51845612
1 51845621
1 51845926
1 51845940
1 51845944
1 51846358
1 51846364
1 51846661
1 51846677
1 51846691
1 51846693
1 51846809
1 51846817
1 51846893
1 51846913
1 51846967
1 51846969
1 51846987
1 51847030
1 51847205
1 51847657
1 51847774
1 51848115
1 51848127
1 51848157
1 51848267
1 51849544
1 51849553
1 51849612
1 51849633
1 51849648
1 51849986
1 51850958
1 51851469
1 51852263
1 51853198
1 51853539
1 51853545
1 51853764
1 51853848
1 51854155
1 51854701
1 51855524
1 51855602
1 51857655
1 51857742
1 51858544
1 51859017
1 51860306
1 51860346
1 51861068
1 51862106
1 51862668
1 51862711
1 51863222
1 51863630
1 51863640
1 51863674
1 51863684
1 51864322
1 51865002
1 51865659
1 51865835
1 51866169
1 51866587
1 51868125
1 51868196
1 51869202
1 51869270
1 51870428
1 51870573
1 51870874
1 51870956
1 51871145
1 51871209
1 51871636
1 51872867
1 51873285
1 51873748
1 51873861
1 51874883
1 51875362
1 51875913
1 51876190
1 51877441
1 51879347
1 51879407
1 51880044
1 51880921
1 51880932
1 51881466
1 51881631
1 51883069
1 51883592
1 51883698
1 51884808
1 51885233
1 51885723
1 51885818
1 51889504
1 51890044
1 51893452
1 51895173
1 51896264
1 51896726
1 51897700
1 51898205
1 51899452
1 51899838
1 51905122
1 51905469
1 51908387
1 51909239
1 51910410
1 51912373
1 51913272
1 51913349
1 51914317
1 51914318
1 51917371
1 51917681
1 51918986
1 51919604
1 51919715
1 51919759
1 51919959
1 51920084
1 51920416
1 51920677
1 51921652
1 51922033
1 51922264
1 51922381
1 51922941
1 51923576
1 51924046
1 51926018
1 51926386
1 51926807
1 51927948
1 51928122
1 51928210
1 51928472
1 51930444
1 51930672
1 51936079
1 51937525
1 51937667
1 51938053
1 51938394
1 51939172
1 51939392
1 51940533
1 51940954
1 51942138
1 51945262
1 51946161
1 51947940
1 51947942
1 51948026
1 51948192
1 51948421
1 51948761
1 51948866
1 51949108
1 51949831
1 51950424
1 51950537
1 51950795
1 51951626
1 51951778
1 51952171
1 51952304
1 51952461
1 51952900
1 51953331
1 51953414
1 51954142
1 51954215
1 51954633
1 51954660
1 51954816
1 51954986
1 51955004
1 51955631
1 51955632
1 51955753
1 51955759
1 51956085
1 51956171
1 51956371
1 51956375
1 51956458
1 51956824
1 51956854
1 51957056
1 51957080
1 51957130
1 51957210
1 51957275
1 51957298
1 51957493
1 51959910
1 51960243
1 51960552
1 51960866
1 51961293
1 51961392
1 51961418
1 51962065
1 51962251
1 51962426
1 51962474
1 51962618
1 51962792
1 51963119
1 51963637
1 51963787
1 51963802
1 51963924
1 51964075
1 51964229
1 51964564
1 51964721
1 51964850
1 51966831
1 51966846
1 51966868
1 51966923
1 51966980
1 51967008
1 51967064
1 51967114
1 51967222
1 51967335
1 51970659
1 51970660
1 51970725
1 51970775
1 51970793
1 51971201
1 51971225
1 51971240
1 51971262
1 51971385
1 51971668
1 51971729
1 51971958
1 51972145
1 51972382
1 51972456
1 51972499
1 51972517
1 51972570
1 51972895
1 51972906
1 51972944
1 51974934
1 51975330
1 51975434
1 51975708
1 51975710
1 51975719
1 51975723
1 51976054
1 51976145
1 51976337
1 51976526
1 51976881
1 51976988
1 51977141
1 51977180
1 51977189
1 51977268
1 51977299
1 51977421
1 51977467
1 51977531
1 51977541
1 51977757
1 51977794
1 51977809
1 51977818
1 51977947
1 51978000
1 51978025
1 51978044
1 51980182
1 51980212
1 51980444
1 51980671
1 51980678
1 51980685
1 51980692
1 51980703
1 51980873
1 51980944
1 51984969
1 51985053
1 51985215
1 51985266
1 51985367
1 51985372
1 51987210
1 51987237
1 51987380
1 51987460
1 51987593
1 51987807
1 51988091
1 51988126
1 51988143
1 51989186
1 51989216
1 51989275
1 51989348
1 51989389
1 51990267
1 51990446
1 51990475
1 51991181
1 51991356
1 51991374
1 51991412
1 51991520
1 51991559
1 51991582
1 51991756
1 51991961
1 51992311
1 51992382
1 51992443
1 51993073
1 51993204
1 51993268
1 51993317
1 51993370
1 51993418
1 51993419
1 51993708
1 51993711
1 51993724
1 51993952
1 51994017
1 51994247
1 51994273
1 51994274
1 51994337
1 51994736
1 51994969
1 51994970
1 51995006
1 51995069
1 51995097
1 51995386
1 51995473
1 51995502
1 51995528
1 51995655
1 51995687
1 51995697
1 51995995
1 51996089
1 51996151
1 51996595
1 51996759
1 51996830
1 51996874
1 51996916
1 51996951
1 51997032
1 51997061
1 51997239
1 51997299
1 51997356
1 51997363
1 51997386
1 51997406
1 51997408
1 51997599
1 51997776
1 51997907
1 51998134
1 51998176
1 51998737
1 51998828
1 51999789
1 52000097
1 52000178
1 52000179
1 52000211
1 52000967
1 52001408
1 52002228
1 52002231
1 52002360
1 52002679
1 52002790
1 52003492
1 52003549
1 52003665
1 52004530
1 52004560
1 52004727
1 52004733
1 52005504
1 52006360
1 52006521
1 52006655
1 52007952
1 52008504
1 52008639
1 52008968
1 52009142
1 52009634
1 52010575
1 52011088
1 52011307
1 52011405
1 52011496
1 52011891
1 52012008
1 52012270
1 52012300
1 52012454
1 52013790
1 52013956
1 52014113
1 52014144
1 52014381
1 52014392
1 52015447
1 52015901
1 52016941
1 52017437
1 52018039
1 52018082
1 52018377
1 52018849
1 52020387
1 52020444
1 52020560
1 52021445
1 52021646
1 52021928
1 52022712
1 52023117
1 52023808
1 52024130
1 52024345
1 52024619
1 52024649
1 52024652
1 52025106
1 52025273
1 52025576
1 52025631
1 52027718
1 52031222
1 52034467
1 52034470
1 52034840
1 52035025
1 52036525
1 52037011
1 52037074
1 52037323
1 52037635
1 52037985
1 52039591
1 52042032
1 52043475
1 52043538
1 52043669
1 52044500
1 52046150
1 52048125
1 52049701
1 52051785
1 52052222
1 52054758
1 52054844
1 52055166
1 52056465
1 52057096
1 52057731
1 52057769
1 52058097
1 52058499
1 52060318
1 52060381
1 52061030
1 52062453
1 52063078
1 52063884
1 52063938
1 52064717
1 52064734
1 52066506
1 52066672
1 52068341
1 52069447
1 52069848
1 52069922
1 52069927
1 52070074
1 52070267
1 52070297
1 52070313
1 52070372
1 52070444
1 52070466
1 52071849
1 52071863
1 52071931
1 52071947
1 52072616
1 52073537
1 52073605
1 52073829
1 52074527
1 52075782
1 52075894
1 52076066
1 52076102
1 52076135
1 52076195
1 52076213
1 52076291
1 52076506
1 52077502
1 52077509
1 52077837
1 52077966
1 52078013
1 52078062
1 52078164
1 52078187
1 52078261
1 52078280
1 52078407
1 52078588
1 52079201
1 52079273
1 52079375
1 52079892
1 52079893
1 52080091
1 52080105
1 52080160
1 52080258
1 52080450
1 52080552
1 52080677
1 52080950
1 52081035
1 52081155
1 52081237
1 52081784
1 52084336
1 52085203
1 52085320
1 52085457
1 52086840
1 52087285
1 52087486
1 52089365
1 52089366
1 52089679
1 52089844
1 52090053
1 52090201
1 52090651
1 52090695
1 52090899
1 52091812
1 52092255
1 52092278
1 52093960
1 52094290
1 52094321
1 52094383
1 52095953
1 52096073
1 52096354
1 52096457
1 52097541
1 52097687
1 52098946
1 52099358
1 52099852
1 52100393
1 52100686
1 52100730
1 52100956
1 52101097
1 52101449
1 52102807
1 52103681
1 52103898
1 52104055
1 52104241
1 52104400
1 52104959
1 52105043
1 52105105
1 52105184
1 52105215
1 52108662
1 52109749
1 52109849
1 52109930
1 52110461
1 52110937
1 52111053
1 52111786
1 52112056
1 52113560
1 52114012
1 52114404
1 52114606
1 52114876
1 52115579
1 52116488
1 52117931
1 52118101
1 52118613
1 52119734
1 52121657
1 52121908
1 52122014
1 52124027
1 52124235
1 52124350
1 52124717
1 52124752
1 52125496
1 52126397
1 52126415
1 52126678
1 52127198
1 52127256
1 52127601
1 52128145
1 52128285
1 52128335
1 52128611
1 52128839
1 52129804
1 52130008
1 52130142
1 52132492
1 52132573
1 52132861
1 52135199
1 52135834
1 52136254
1 52136984
1 52137087
1 52137492
1 52140887
1 52141629
1 52141804
1 52142042
1 52143492
1 52143993
1 52146152
1 52146463
1 52146659
1 52147887
1 52148295
1 52148366
1 52150723
1 52151978
1 52152220
1 52152396
1 52154526
1 52156244
1 52156426
1 52157955
1 52161699
1 52162220
1 52162399
1 52162625
1 52162959
1 52166283
1 52168533
1 52168611
1 52168784
1 52169826
1 52169992
1 52170697
1 52171671
1 52171919
1 52172494
1 52173281
1 52173425
1 52173463
1 52174624
1 52175288
1 52175552
1 52175643
1 52176112
1 52176295
1 52177921
1 52178599
1 52178664
1 52179422
1 52180982
1 52180985
1 52181284
1 52182430
1 52182990
1 52183065
1 52185678
1 52186255
1 52186589
1 52187000
1 52187710
1 52187822
1 52188135
1 52189208
1 52189793
1 52190747
1 52191415
1 52194926
1 52195523
1 52196317
1 52196560
1 52197503
1 52197842
1 52198452
1 52199377
1 52199383
1 52199533
1 52199794
1 52201077
1 52201966
1 52202053
1 52202129
1 52202237
1 52202533
1 52202779
1 52203570
1 52203573
1 52206286
1 52206754
1 52209521
1 52210082
1 52211371
1 52211783
1 52212316
1 52212475
1 52212514
1 52213376
1 52213960
1 52214491
1 52215198
1 52215411
1 52216731
1 52216976
1 52218349
1 52219764
1 52220026
1 52220619
1 52220952
1 52221338
1 52221810
1 52222116
1 52222949
1 52224125
1 52224460
1 52225428
1 52225631
1 52226516
1 52227803
1 52227936
1 52228364
1 52228487
1 52228928
1 52229043
1 52229363
1 52229634
1 52230162
1 52233155
1 52233297
1 52233353
1 52234077
1 52235832
1 52236856
1 52237292
1 52237803
1 52240493
1 52242519
1 52242764
1 52243053
1 52243073
1 52243280
1 52243406
1 52243912
1 52245854
1 52247328
1 52247507
1 52248049
1 52249712
1 52249805
1 52250112
1 52253475
1 52253539
1 52253807
1 52257273
1 52257540
1 52257920
1 52258381
1 52260138
1 52260898
1 52261221
1 52261920
1 52264163
1 52264176
1 52264221
1 52265337
1 52265723
1 52266013
1 52267697
1 52267989
1 52268422
1 52268712
1 52269116
1 52270117
1 52272035
1 52272097
1 52272275
1 52272810
1 52273688
1 52274249
1 52277315
1 52278135
1 52278287
1 52278345
1 52279251
1 52279568
1 52281229
1 52281488
1 52283321
1 52284215
1 52284837
1 52285771
1 52286531
1 52289003
1 52289193
1 52291999
1 52293101
1 52293334
1 52297256
1 52297989
1 52298674
1 52299413
1 52299654
1 52300234
1 52301102
1 52301189
1 52301626
1 52304155
1 52304338
1 52305110
1 52305259
1 52306070
1 52306230
1 52307250
1 52308204
1 52308970
1 52309368
1 52309853
1 52309978
1 52310193
1 52311386
1 52311594
1 52312122
1 52312493
1 52313599
1 52313603
1 52313857
1 52314569
1 52315244
1 52315509
1 52315672
1 52315939
1 52316691
1 52317083
1 52317369
1 52317500
1 52317701
1 52320881
1 52321525
1 52322162
1 52322376
1 52322840
1 52323449
1 52323479
1 52323579
1 52323840
1 52324287
1 52324601
1 52325694
1 52325858
1 52325942
1 52326343
1 52326692
1 52326955
1 52327696
1 52328323
1 52328363
1 52329171
1 52329670
1 52330318
1 52330561
1 52330676
1 52331019
1 52331137
1 52331520
1 52331780
1 52331876
1 52332628
1 52333038
1 52334666
1 52335006
1 52335214
1 52335369
1 52335413
1 52335813
1 52337181
1 52338108
1 52338647
1 52339234
1 52340092
1 52340780
1 52341272
1 52341654
1 52341669
1 52342477
1 52342639
1 52342915
1 52343457
1 52343524
1 52343683
1 52343903
1 52343982
1 52343983
1 52344024
1 52344089
1 52344257
1 52344596
1 52344887
1 52344926
1 52345013
1 52345835
1 52345882
1 52345904
1 52346440
1 52346570
1 52346830
1 52347172
1 52347348
1 52347598
1 52347972
1 52347978
1 52349233
1 52349361
1 52349379
1 52349676
1 52350360
1 52350470
1 52350517
1 52350941
1 52351237
1 52351494
1 52352210
1 52352743
1 52352782
1 52352798
1 52352908
1 52353021
1 52353306
1 52354558
1 52354785
1 52354806
1 52355380
1 52355766
1 52356212
1 52356348
1 52356424
1 52356425
1 52356586
1 52356587
1 52356590
1 52356828
1 52356874
1 52356889
1 52356931
1 52356988
1 52357854
1 52357886
1 52357898
1 52358833
1 52358885
1 52358940
1 52359110
1 52359113
1 52359242
1 52359470
1 52360054
1 52361196
1 52361554
1 52361555
1 52361661
1 52361807
1 52362152
1 52362250
1 52362500
1 52363516
1 52363597
1 52364161
1 52364446
1 52364459
1 52364472
1 52364761
1 52364788
1 52365192
1 52365323
1 52365380
1 52365397
1 52365582
1 52365647
1 52366865
1 52367659
1 52367975
1 52368362
1 52369077
1 52369124
1 52369457
1 52369716
1 52370692
1 52370790
1 52370881
1 52370963
1 52371394
1 52371491
1 52371865
1 52372386
1 52372538
1 52372634
1 52372641
1 52372995
1 52373017
1 52373095
1 52373287
1 52373463
1 52373598
1 52374900
1 52374960
1 52375005
1 52375037
1 52375435
1 52375619
1 52375633
1 52375634
1 52375753
1 52375822
1 52376145
1 52376351
1 52376472
1 52376933
1 52377284
1 52377377
1 52379821
1 52380135
1 52380288
1 52380308
1 52380770
1 52381111
1 52381487
1 52381783
1 52381933
1 52382468
1 52382530
1 52382745
1 52382805
1 52382944
1 52383672
1 52383713
1 52384227
1 52384299
1 52384344
1 52384435
1 52384777
1 52385336
1 52385378
1 52385864
1 52386115
1 52387199
1 52387522
1 52387645
1 52387904
1 52388640
1 52388691
1 52388816
1 52389623
1 52390255
1 52390359
1 52390658
1 52391001
1 52391002
1 52391096
1 52391432
1 52392248
1 52392718
1 52392962
1 52393416
1 52393475
1 52393881
1 52394133
1 52394403
1 52395296
1 52395766
1 52397542
1 52398734
1 52399634
1 52399829
1 52400429
1 52401002
1 52401235
1 52401616
1 52401745
1 52402057
1 52402471
1 52402698
1 52402985
1 52403872
1 52403956
1 52404395
1 52407076
1 52407264
1 52407481
1 52407765
1 52407867
1 52407871
1 52408659
1 52408661
1 52409397
1 52409594
1 52409783
1 52410109
1 52410275
1 52410630
1 52410999
1 52412233
1 52412988
1 52413766
1 52413867
1 52415349
1 52415999
1 52416006
1 52418470
1 52418784
1 52418844
1 52419462
1 52419528
1 52420136
1 52420259
1 52420721
1 52420824
1 52421063
1 52421100
1 52421104
1 52421124
1 52421611
1 52421781
1 52422315
1 52422346
1 52422563
1 52422618
1 52422647
1 52422664
1 52423073
1 52423380
1 52423413
1 52423438
1 52424057
1 52424255
1 52424655
1 52425216
1 52425281
1 52426404
1 52429064
1 52431702
1 52433238
1 52433350
1 52433824
1 52433883
1 52434677
1 52435444
1 52438397
1 52440061
1 52440731
1 52442925
1 52443254
1 52445105
1 52445205
1 52447142
1 52447718
1 52447973
1 52448265
1 52448758
1 52448848
1 52448870
1 52449104
1 52449131
1 52449239
1 52449632
1 52450523
1 52452314
1 52452539
1 52452587
1 52452776
1 52453009
1 52453159
1 52453321
1 52453772
1 52454450
1 52454797
1 52454821
1 52454935
1 52455091
1 52455263
1 52455562
1 52455964
1 52456114
1 52456133
1 52456325
1 52456346
1 52456413
1 52456726
1 52456752
1 52456753
1 52456909
1 52457139
1 52457940
1 52458104
1 52458310
1 52458444
1 52458537
1 52458705
1 52458732
1 52459040
1 52459046
1 52459118
1 52459148
1 52459168
1 52459222
1 52459260
1 52459353
1 52459539
1 52459543
1 52459879
1 52460070
1 52460093
1 52460152
1 52460166
1 52460178
1 52460269
1 52460391
1 52460395
1 52460509
1 52465474
1 52465515
1 52465549
1 52465631
1 52466316
1 52466947
1 52467252
1 52467947
1 52468623
1 52468674
1 52469138
1 52469141
1 52469444
1 52469537
1 52470172
1 52470432
1 52470807
1 52471582
1 52472280
1 52472390
1 52473772
1 52475199
1 52475687
1 52475857
1 52476536
1 52477098
1 52477484
1 52478711
1 52478745
1 52478807
1 52478814
1 52478902
1 52480031
1 52480528
1 52482725
1 52482773
1 52482897
1 52483064
1 52483075
1 52483161
1 52483250
1 52483265
1 52483286
1 52483415
1 52483424
1 52483459
1 52483487
1 52483562
1 52483677
1 52483712
1 52483786
1 52484031
1 52484053
1 52484135
1 52484148
1 52484169
1 52484194
1 52484350
1 52484418
1 52484455
1 52484456
1 52484485
1 52484766
1 52484839
1 52484882
1 52488374
1 52488546
1 52489520
1 52489966
1 52492251
1 52492361
1 52492866
1 52493089
1 52493164
1 52493338
1 52493380
1 52493540
1 52493670
1 52493748
1 52493881
1 52493911
1 52494023
1 52494261
1 52494308
1 52494763
1 52494862
1 52495193
1 52495398
1 52495404
1 52495517
1 52495616
1 52495617
1 52495688
1 52495695
1 52496697
1 52497033
1 52497184
1 52497197
1 52497240
1 52497619
1 52497828
1 52497938
1 52498005
1 52498017
1 52498409
1 52498470
1 52499065
1 52499584
1 52499610
1 52499614
1 52499623
1 52499690
1 52499795
1 52499819
1 52499823
1 52500065
1 52500239
1 52500444
1 52500546
1 52503262
1 52503278
1 52503324
1 52503463
1 52503718
1 52503729
1 52503896
1 52503956
1 52504064
1 52504351
1 52504370
1 52504417
1 52504445
1 52504885
1 52504888
1 52504906
1 52504978
1 52504996
1 52505030
1 52505089
1 52505281
1 52507059
1 52512059
1 52512070
1 52513387
1 52513394
1 52514082
1 52514083
1 52514100
1 52514190
1 52514194
1 52514809
1 52514818
1 52515378
1 52515403
1 52515430
1 52515465
1 52515904
1 52515930
1 52516044
1 52516387
1 52516647
1 52517024
1 52517091
1 52517171
1 52517216
1 52517258
1 52517266
1 52517410
1 52517464
1 52517481
1 52517552
1 52517571
1 52517590
1 52517609
1 52517629
1 52517672
1 52517925
1 52517999
1 52518200
1 52518241
1 52518242
1 52518392
1 52518448
1 52518531
1 52518560
1 52518621
1 52518771
1 52518880
1 52518900
1 52519037
1 52519067
1 52519460
1 52519485
1 52519688
1 52519709
1 52519725
1 52519758
1 52519766
1 52519874
1 52519897
1 52520050
1 52520327
1 52520367
1 52520612
1 52520821
1 52520866
1 52521101
1 52521321
1 52521341
1 52521766
1 52522530
1 52522970
1 52522972
1 52523003
1 52523102
1 52523773
1 52524009
1 52524076
1 52524185
1 52524334
1 52524366
1 52524405
1 52524567
1 52524632
1 52524643
1 52524647
1 52524670
1 52524680
1 52524716
1 52524886
1 52525039
1 52525078
1 52525322
1 52525324
1 52525331
1 52525763
1 52526028
1 52527233
1 52527656
1 52527845
1 52528278
1 52528766
1 52529105
1 52529322
1 52529421
1 52529715
1 52530686
1 52530703
1 52530736
1 52530823
1 52531772
1 52532256
1 52532431
1 52532625
1 52532757
1 52532798
1 52532873
1 52532969
1 52533011
1 52533127
1 52533266
1 52533332
1 52533366
1 52533443
1 52533610
1 52533717
1 52533838
1 52533930
1 52534070
1 52534137
1 52534138
1 52534163
1 52534182
1 52534204
1 52534335
1 52534640
1 52534644
1 52534753
1 52535027
1 52535028
1 52535049
1 52535070
1 52535311
1 52535564
1 52535666
1 52535678
1 52535719
1 52535886
1 52535978
1 52536019
1 52536066
1 52536112
1 52536493
1 52536611
1 52536616
1 52536755
1 52536784
1 52536807
1 52536808
1 52536879
1 52536943
1 52537048
1 52537058
1 52537425
1 52537428
1 52537465
1 52537794
1 52538488
1 52538890
1 52538941
1 52539140
1 52539324
1 52539398
1 52539461
1 52540321
1 52540357
1 52540523
1 52540566
1 52540650
1 52540838
1 52540885
1 52540890
1 52541076
1 52541204
1 52541206
1 52541360
1 52541388
1 52541401
1 52541443
1 52541625
1 52541664
1 52541896
1 52542073
1 52542144
1 52542146
1 52542195
1 52542222
1 52542327
1 52542456
1 52542642
1 52542705
1 52542735
1 52543189
1 52543585
1 52543591
1 52543921
1 52545735
1 52545916
1 52546516
1 52546756
1 52547440
1 52547594
1 52548584
1 52549300
1 52549505
1 52550004
1 52550881
1 52551019
1 52552329
1 52553725
1 52554823
1 52556185
1 52556676
1 52557499
1 52561814
1 52561841
1 52561935
1 52562353
1 52563848
1 52564208
1 52565862
1 52566445
1 52566996
1 52567228
1 52567766
1 52568000
1 52568053
1 52568188
1 52568436
1 52568706
1 52568777
1 52568790
1 52568891
1 52569190
1 52569200
1 52569285
1 52569355
1 52569674
1 52569855
1 52569910
1 52570089
1 52570170
1 52570204
1 52570208
1 52570253
1 52570286
1 52570307
1 52570311
1 52570358
1 52570762
1 52570854
1 52570902
1 52570949
1 52571421
1 52571486
1 52571528
1 52571665
1 52571743
1 52571837
1 52571957
1 52572704
1 52572773
1 52572788
1 52572793
1 52572833
1 52573157
1 52573376
1 52573414
1 52573608
1 52573730
1 52574226
1 52574252
1 52574330
1 52574475
1 52574587
1 52574618
1 52574621
1 52574891
1 52574945
1 52575462
1 52575481
1 52576244
1 52576256
1 52576303
1 52576668
1 52576769
1 52576859
1 52576930
1 52577784
1 52578762
1 52578955
1 52578966
1 52579766
1 52580788
1 52581178
1 52581964
1 52582085
1 52582226
1 52582978
1 52583270
1 52584048
1 52584089
1 52585317
1 52586376
1 52587061
1 52587176
1 52590114
1 52590135
1 52590534
1 52591778
1 52592031
1 52592314
1 52593462
1 52593737
1 52594056
1 52594291
1 52594607
1 52594950
1 52595084
1 52595109
1 52595193
1 52595487
1 52595912
1 52596380
1 52596506
1 52596654
1 52596693
1 52597163
1 52597272
1 52597306
1 52597450
1 52597681
1 52597726
1 52597817
1 52598268
1 52598453
1 52601211
1 52601285
1 52601380
1 52601606
1 52601697
1 52601732
1 52601789
1 52601836
1 52601986
1 52602116
1 52602161
1 52602523
1 52602919
1 52604735
1 52606272
1 52607048
1 52607084
1 52607307
1 52607942
1 52608924
1 52610655
1 52611340
1 52611534
1 52612293
1 52612473
1 52613302
1 52613871
1 52614541
1 52614564
1 52614833
1 52614934
1 52614946
1 52615512
1 52615605
1 52615630
1 52615664
1 52615714
1 52615715
1 52615834
1 52615867
1 52615910
1 52615985
1 52616060
1 52616071
1 52616202
1 52616350
1 52616389
1 52616428
1 52616513
1 52616612
1 52616650
1 52616720
1 52616745
1 52616817
1 52616958
1 52617313
1 52617428
1 52617746
1 52617786
1 52617836
1 52618013
1 52618109
1 52618117
1 52618188
1 52618191
1 52618548
1 52618552
1 52618820
1 52618859
1 52619093
1 52619346
1 52619370
1 52619393
1 52619485
1 52619735
1 52619743
1 52619825
1 52619932
1 52619933
1 52620022
1 52620029
1 52620599
1 52620780
1 52620857
1 52620931
1 52621196
1 52621831
1 52622481
1 52623984
1 52624127
1 52624406
1 52624517
1 52624764
1 52624792
1 52625059
1 52626555
1 52626787
1 52627073
1 52627229
1 52634783
1 52634964
1 52635431
1 52637169
1 52637257
1 52637681
1 52637684
1 52638608
1 52638921
1 52638978
1 52638982
1 52639174
1 52639192
1 52639377
1 52639444
1 52639459
1 52639747
1 52639778
1 52640031
1 52640954
1 52641021
1 52641163
1 52641312
1 52641398
1 52641520
1 52642117
1 52642241
1 52642243
1 52642286
1 52642369
1 52642556
1 52642664
1 52642678
1 52642924
1 52643232
1 52643367
1 52643369
1 52643539
1 52643669
1 52643696
1 52643718
1 52643799
1 52643810
1 52644020
1 52644119
1 52644171
1 52644183
1 52644259
1 52644317
1 52644367
1 52644659
1 52644713
1 52644930
1 52645056
1 52645267
1 52645388
1 52645811
1 52645844
1 52645944
1 52646083
1 52646504
1 52646898
1 52648675
1 52649699
1 52649910
1 52650596
1 52650867
1 52651808
1 52651944
1 52652188
1 52652853
1 52652871
1 52653862
1 52653998
1 52654267
1 52654344
1 52655317
1 52658761
1 52658844
1 52659123
1 52659501
1 52659613
1 52659797
1 52661015
1 52662109
1 52662901
1 52664636
1 52668027
1 52668259
1 52668291
1 52670222
1 52670648
1 52670758
1 52670761
1 52670835
1 52671656
1 52672294
1 52672417
1 52672421
1 52672422
1 52672443
1 52673321
1 52673760
1 52673931
1 52673966
1 52674250
1 52676750
1 52676988
1 52677010
1 52677791
1 52679746
1 52680264
1 52681548
1 52681561
1 52681675
1 52683444
1 52683765
1 52683792
1 52684068
1 52684701
1 52684720
1 52688004
1 52689285
1 52690518
1 52690570
1 52690612
1 52690613
1 52691234
1 52691245
1 52691631
1 52691682
1 52691748
1 52691762
1 52692380
1 52692977
1 52693343
1 52693413
1 52693549
1 52694347
1 52694688
1 52694876
1 52695321
1 52695637
1 52695729
1 52696080
1 52696558
1 52696604
1 52696613
1 52696673
1 52696838
1 52697150
1 52697250
1 52697350
1 52698116
1 52698246
1 52698325
1 52698663
1 52698901
1 52699424
1 52699786
1 52701003
1 52702427
1 52702733
1 52703660
1 52703720
1 52703728
1 52703917
1 52704484
1 52705128
1 52705813
1 52708284
1 52708413
1 52708463
1 52708585
1 52708952
1 52710161
1 52712939
1 52713221
1 52714208
1 52716531
1 52716621
1 52716850
1 52718298
1 52718343
1 52718430
1 52720003
1 52720248
1 52720389
1 52720839
1 52721056
1 52722390
1 52723637
1 52723925
1 52724108
1 52724155
1 52724338
1 52724739
1 52724972
1 52725115
1 52729674
1 52729715
1 52730427
1 52730747
1 52732701
1 52733820
1 52733845
1 52733982
1 52734293
1 52734363
1 52734364
1 52734411
1 52734479
1 52736512
1 52736635
1 52737221
1 52737314
1 52737933
1 52738265
1 52738550
1 52739206
1 52739917
1 52740109
1 52740111
1 52741811
1 52742104
1 52742362
1 52743769
1 52746896
1 52746957
1 52747098
1 52747532
1 52747796
1 52748849
1 52751505
1 52752210
1 52752537
1 52752638
1 52752649
1 52753724
1 52755813
1 52755939
1 52756069
1 52760193
1 52760522
1 52760920
1 52761082
1 52761292
1 52761733
1 52761762
1 52762402
1 52762577
1 52762861
1 52763156
1 52763303
1 52763914
1 52763951
1 52764326
1 52764522
1 52764922
1 52764968
1 52765089
1 52765145
1 52765804
1 52766403
1 52766761
1 52766817
1 52767148
1 52767457
1 52767466
1 52767493
1 52767522
1 52767688
1 52768699
1 52769503
1 52770345
1 52770925
1 52771461
1 52771537
1 52771865
1 52771921
1 52772294
1 52772296
1 52773325
1 52773802
1 52774195
1 52774834
1 52774835
1 52777389
1 52777915
1 52777985
1 52778012
1 52778925
1 52779307
1 52779350
1 52779358
1 52779374
1 52780229
1 52781110
1 52781795
1 52782058
1 52782402
1 52782409
1 52783291
1 52783608
1 52783808
1 52784195
1 52785083
1 52787514
1 52787633
1 52787695
1 52787922
1 52788112
1 52788467
1 52788810
1 52788927
1 52788997
1 52789049
1 52789140
1 52789878
1 52790098
1 52790498
1 52791249
1 52791285
1 52791559
1 52791789
1 52792027
1 52792366
1 52792412
1 52792420
1 52792435
1 52792450
1 52792510
1 52792533
1 52792557
1 52792659
1 52792696
1 52792745
1 52792788
1 52792838
1 52792877
1 52792898
1 52792992
1 52792993
1 52793307
1 52793433
1 52793597
1 52793915
1 52794288
1 52794626
1 52794820
1 52795230
1 52795286
1 52795345
1 52795346
1 52795474
1 52795490
1 52795632
1 52795768
1 52795806
1 52795807
1 52795992
1 52796091
1 52796146
1 52796254
1 52796300
1 52796325
1 52796635
1 52796697
1 52796761
1 52797055
1 52797634
1 52797636
1 52798228
1 52798562
1 52798623
1 52798665
1 52798769
1 52798918
1 52798994
1 52799056
1 52799381
1 52799488
1 52799655
1 52799697
1 52799730
1 52799824
1 52799876
1 52800028
1 52800303
1 52800529
1 52800675
1 52800683
1 52801023
1 52801215
1 52801386
1 52801904
1 52804728
1 52804751
1 52808399
1 52809134
1 52809327
1 52810221
1 52810688
1 52810691
1 52811864
1 52812589
1 52812713
1 52812735
1 52813410
1 52815573
1 52818246
1 52819633
1 52819757
1 52819850
1 52820081
1 52822070
1 52822634
1 52823514
1 52823661
1 52823763
1 52824559
1 52827894
1 52830564
1 52830594
1 52830595
1 52830776
1 52831831
1 52831901
1 52832570
1 52832615
1 52832709
1 52832765
1 52832784
1 52833111
1 52833114
1 52833381
1 52833431
1 52833536
1 52833871
1 52834652
1 52834825
1 52835059
1 52835141
1 52835698
1 52835817
1 52835837
1 52835841
1 52835896
1 52836013
1 52836253
1 52836254
1 52836319
1 52836503
1 52836518
1 52836521
1 52836554
1 52836760
1 52836928
1 52836956
1 52836963
1 52837131
1 52837749
1 52837779
1 52837798
1 52837818
1 52837856
1 52837866
1 52838110
1 52838134
1 52838229
1 52838364
1 52838451
1 52838452
1 52838458
1 52840840
1 52840873
1 52840910
1 52840940
1 52840996
1 52841215
1 52841490
1 52841505
1 52841547
1 52841656
1 52841892
1 52844066
1 52844093
1 52844336
1 52844476
1 52844819
1 52844855
1 52845112
1 52845116
1 52845463
1 52845567
1 52845998
1 52846026
1 52846545
1 52846576
1 52846692
1 52846775
1 52846820
1 52846849
1 52846891
1 52847116
1 52847161
1 52847340
1 52847362
1 52847437
1 52847532
1 52847712
1 52847728
1 52847748
1 52847781
1 52847794
1 52847848
1 52848026
1 52848042
1 52848080
1 52848193
1 52848274
1 52848445
1 52848488
1 52848814
1 52848948
1 52849125
1 52849771
1 52849794
1 52849818
1 52850255
1 52850316
1 52850676
1 52850879
1 52851236
1 52851370
1 52851382
1 52851633
1 52851922
1 52851945
1 52852092
1 52852487
1 52852880
1 52852977
1 52853090
1 52853328
1 52853465
1 52853952
1 52854014
1 52854018
1 52854148
1 52854384
1 52854500
1 52854553
1 52855036
1 52855341
1 52855378
1 52856735
1 52856773
1 52856779
1 52856872
1 52856887
1 52857240
1 52857464
1 52857490
1 52857834
1 52859171
1 52859790
1 52860062
1 52860081
1 52860132
1 52860164
1 52860194
1 52860266
1 52860290
1 52860291
1 52861388
1 52861615
1 52862016
1 52864160
1 52864453
1 52865517
1 52865798
1 52866865
1 52870088
1 52871891
1 52871978
1 52872181
1 52872232
1 52872301
1 52872392
1 52872505
1 52872621
1 52872673
1 52872839
1 52872905
1 52872981
1 52873325
1 52873440
1 52873478
1 52873797
1 52874661
1 52874701
1 52874958
1 52874994
1 52875093
1 52875101
1 52875272
1 52875294
1 52875556
1 52876212
1 52876594
1 52877143
1 52877505
1 52878245
1 52879096
1 52879673
1 52879781
1 52879832
1 52880620
1 52880869
1 52881234
1 52882497
1 52882891
1 52883327
1 52884115
1 52884400
1 52884764
1 52885462
1 52885819
1 52886682
1 52886699
1 52886919
1 52887914
1 52887983
1 52889522
1 52889663
1 52889754
1 52891203
1 52891418
1 52891595
1 52891691
1 52891712
1 52892236
1 52892859
1 52893204
1 52893209
1 52893301
1 52893560
1 52893569
1 52893694
1 52893748
1 52893761
1 52894450
1 52894504
1 52895578
1 52895709
1 52896266
1 52896743
1 52896930
1 52897094
1 52897782
1 52897823
1 52898450
1 52898771
1 52899151
1 52900108
1 52900119
1 52900198
1 52904333
1 52905207
1 52905685
1 52905951
1 52907104
1 52908164
1 52908451
1 52908880
1 52909088
1 52909171
1 52909664
1 52910016
1 52910784
1 52911793
1 52913052
1 52913078
1 52913204
1 52913585
1 52913601
1 52914435
1 52914591
1 52914945
1 52918001
1 52918250
1 52918473
1 52918882
1 52919232
1 52919336
1 52919405
1 52919411
1 52919611
1 52919661
1 52919834
1 52920462
1 52920556
1 52920799
1 52920850
1 52921332
1 52921840
1 52922023
1 52922049
1 52922201
1 52922207
1 52922213
1 52922224
1 52922309
1 52922963
1 52923020
1 52923070
1 52923221
1 52923460
1 52924003
1 52924450
1 52924552
1 52924807
1 52924827
1 52924938
1 52924967
1 52925026
1 52925339
1 52925717
1 52925749
1 52927239
1 52927466
1 52927715
1 52927843
1 52927955
1 52928194
1 52928283
1 52928346
1 52929109
1 52929817
1 52929834
1 52929839
1 52930079
1 52930467
1 52930540
1 52930821
1 52931381
1 52931847
1 52933933
1 52934114
1 52934656
1 52934786
1 52935321
1 52935346
1 52936185
1 52936245
1 52936299
1 52936830
1 52937071
1 52937438
1 52937661
1 52937666
1 52937791
1 52938022
1 52938103
1 52938118
1 52938178
1 52938259
1 52938534
1 52938833
1 52939006
1 52939103
1 52939253
1 52939395
1 52939400
1 52942359
1 52942366
1 52942421
1 52942431
1 52942620
1 52942626
1 52942648
1 52942860
1 52943116
1 52943171
1 52943312
1 52943460
1 52943580
1 52943696
1 52943786
1 52944042
1 52944305
1 52944437
1 52944493
1 52944537
1 52944782
1 52944888
1 52944892
1 52945057
1 52945086
1 52945108
1 52945195
1 52945206
1 52945300
1 52945342
1 52945348
1 52945746
1 52945760
1 52945924
1 52946045
1 52946051
1 52946461
1 52946710
1 52946714
1 52946913
1 52946967
1 52947099
1 52947112
1 52947170
1 52947367
1 52947398
1 52947427
1 52947848
1 52947879
1 52947966
1 52948033
1 52948063
1 52948113
1 52948382
1 52948529
1 52948713
1 52949089
1 52949396
1 52949442
1 52949731
1 52949750
1 52949829
1 52950053
1 52950171
1 52950224
1 52950337
1 52950374
1 52950386
1 52950457
1 52950499
1 52951018
1 52951022
1 52951045
1 52951420
1 52951439
1 52951451
1 52951635
1 52951661
1 52951726
1 52952199
1 52952387
1 52952462
1 52952533
1 52952638
1 52952744
1 52952771
1 52952798
1 52952830
1 52953035
1 52953056
1 52953105
1 52953309
1 52953632
1 52953727
1 52953740
1 52953782
1 52953823
1 52953844
1 52953848
1 52953920
1 52953985
1 52954005
1 52954126
1 52954234
1 52954851
1 52954861
1 52955532
1 52955827
1 52955864
1 52956123
1 52956524
1 52956638
1 52957204
1 52957223
1 52957375
1 52957538
1 52958290
1 52959092
1 52959961
1 52960412
1 52960647
1 52961161
1 52961216
1 52961623
1 52961698
1 52961703
1 52961885
1 52962004
1 52962005
1 52962229
1 52962279
1 52962292
1 52962410
1 52962472
1 52962784
1 52963009
1 52963298
1 52963554
1 52963687
1 52964073
1 52966217
1 52966455
1 52966502
1 52967551
1 52967677
1 52967697
1 52968023
1 52969316
1 52969602
1 52970341
1 52971859
1 52972214
1 52972357
1 52972478
1 52972820
1 52972872
1 52972918
1 52973109
1 52975719
1 52976041
1 52976800
1 52978232
1 52978610
1 52979060
1 52979107
1 52981448
1 52981621
1 52981648
1 52981651
1 52981708
1 52981763
1 52981794
1 52981817
1 52981949
1 52981965
1 52982066
1 52982084
1 52982116
1 52982147
1 52982469
1 52982541
1 52982584
1 52982593
1 52982701
1 52982720
1 52983018
1 52983072
1 52983151
1 52983174
1 52983302
1 52983307
1 52983308
1 52983360
1 52983726
1 52983909
1 52983951
1 52983952
1 52983972
1 52984034
1 52984826
1 52984853
1 52986875
1 52987085
1 52987313
1 52987556
1 52988220
1 52988264
1 52988780
1 52988958
1 52989233
1 52989332
1 52989870
1 52989927
1 52990318
1 52990451
1 52990522
1 52990525
1 52990950
1 52990994
1 52991153
1 52991890
1 52993313
1 52993399
1 52993451
1 52993624
1 52993830
1 52994785
1 52995131
1 52996369
1 52998830
1 52998950
1 52999284
1 52999387
1 53000021
1 53000079
1 53000155
1 53000206
1 53000337
1 53000350
1 53000390
1 53000407
1 53000535
1 53000576
1 53000930
1 53000931
1 53001024
1 53001030
1 53001060
1 53001078
1 53001150
1 53001152
1 53001298
1 53001406
1 53001868
1 53001873
1 53002027
1 53002043
1 53002193
1 53002284
1 53002993
1 53003011
1 53003039
1 53003192
1 53003462
1 53004015
1 53004210
1 53004240
1 53004291
1 53004378
1 53004535
1 53004563
1 53004580
1 53004612
1 53004702
1 53004985
1 53005448
1 53005574
1 53005854
1 53006172
1 53006257
1 53006410
1 53006574
1 53006759
1 53006968
1 53008091
1 53008137
1 53008239
1 53008709
1 53010453
1 53010687
1 53010960
1 53012964
1 53012977
1 53013058
1 53013623
1 53014065
1 53014803
1 53014845
1 53015054
1 53015737
1 53016297
1 53016360
1 53016532
1 53016609
1 53017126
1 53017257
1 53017283
1 53017536
1 53017559
1 53017572
1 53017737
1 53018590
1 53018730
1 53018854
1 53018890
1 53019016
1 53019342
1 53019386
1 53019592
1 53019985
1 53020237
1 53022839
1 53022907
1 53023782
1 53024314
1 53024468
1 53025123
1 53025154
1 53031014
1 53031015
1 53031532
1 53032267
1 53032366
1 53032807
1 53032816
1 53033083
1 53033140
1 53033172
1 53033217
1 53033488
1 53033521
1 53033659
1 53033723
1 53033801
1 53033935
1 53033994
1 53034119
1 53034710
1 53035608
1 53035618
1 53035635
1 53035787
1 53036557
1 53036819
1 53039345
1 53039395
1 53039602
1 53039803
1 53040102
1 53040125
1 53040515
1 53040933
1 53040938
1 53041083
1 53041428
1 53041444
1 53041819
1 53041835
1 53041886
1 53041964
1 53041987
1 53042687
1 53043114
1 53043210
1 53043322
1 53043579
1 53043610
1 53043770
1 53044206
1 53044211
1 53044299
1 53044337
1 53044379
1 53044500
1 53044524
1 53044572
1 53045127
1 53045644
1 53045729
1 53045854
1 53045866
1 53045985
1 53046032
1 53046157
1 53046282
1 53046285
1 53046299
1 53046314
1 53046420
1 53046520
1 53046543
1 53046637
1 53046676
1 53047011
1 53047058
1 53047429
1 53048793
1 53049277
1 53049372
1 53049538
1 53049734
1 53049830
1 53049938
1 53049989
1 53050188
1 53050635
1 53050832
1 53050960
1 53051074
1 53051172
1 53051222
1 53051259
1 53051482
1 53051525
1 53051600
1 53051736
1 53051775
1 53051809
1 53051943
1 53052002
1 53052061
1 53052110
1 53052186
1 53052277
1 53052394
1 53052424
1 53052436
1 53052445
1 53052455
1 53052549
1 53052579
1 53052949
1 53053076
1 53053191
1 53053323
1 53053382
1 53053903
1 53054036
1 53054072
1 53054077
1 53054089
1 53054205
1 53054211
1 53054249
1 53054310
1 53054337
1 53054530
1 53054549
1 53054620
1 53054687
1 53054704
1 53054825
1 53054976
1 53062209
1 53062548
1 53062638
1 53062744
1 53062931
1 53063126
1 53063252
1 53063598
1 53063629
1 53064081
1 53065174
1 53065504
1 53065580
1 53065720
1 53065751
1 53065767
1 53065879
1 53065885
1 53065913
1 53065954
1 53066089
1 53066159
1 53066169
1 53066252
1 53066402
1 53066520
1 53066609
1 53066920
1 53066966
1 53067631
1 53067740
1 53067772
1 53067861
1 53069732
1 53070002
1 53070255
1 53070636
1 53070930
1 53071070
1 53071173
1 53071346
1 53071856
1 53072050
1 53073224
1 53074022
1 53074477
1 53075025
1 53075497
1 53075653
1 53076094
1 53076163
1 53076380
1 53076475
1 53076513
1 53076580
1 53076766
1 53076808
1 53077094
1 53078046
1 53078593
1 53078661
1 53078755
1 53078801
1 53078840
1 53078900
1 53079013
1 53079610
1 53079888
1 53079908
1 53080026
1 53080120
1 53080150
1 53080179
1 53080430
1 53080820
1 53081103
1 53081395
1 53082379
1 53083485
1 53084469
1 53085186
1 53086056
1 53086096
1 53087133
1 53087266
1 53087308
1 53087309
1 53088251
1 53088361
1 53090263
1 53090517
1 53090655
1 53092127
1 53092646
1 53093155
1 53094096
1 53094310
1 53094370
1 53094945
1 53094946
1 53095521
1 53095657
1 53095917
1 53096063
1 53096115
1 53096186
1 53096229
1 53096261
1 53096337
1 53096429
1 53096595
1 53096761
1 53097160
1 53097250
1 53097540
1 53097620
1 53097702
1 53097705
1 53098102
1 53098474
1 53098511
1 53098668
1 53102799
1 53103235
1 53103279
1 53103414
1 53103496
1 53103572
1 53103587
1 53103611
1 53103617
1 53103639
1 53103690
1 53103715
1 53103718
1 53103776
1 53103782
1 53103785
1 53103841
1 53103856
1 53103892
1 53103976
1 53104181
1 53104215
1 53104237
1 53104258
1 53104351
1 53104409
1 53104427
1 53104534
1 53104547
1 53104815
1 53104957
1 53105151
1 53105177
1 53105216
1 53106202
1 53106379
1 53106394
1 53107155
1 53107323
1 53107352
1 53107384
1 53107550
1 53107585
1 53107631
1 53107653
1 53107846
1 53107865
1 53108168
1 53108258
1 53108333
1 53108337
1 53108352
1 53108433
1 53108605
1 53108814
1 53108828
1 53108972
1 53109065
1 53110093
1 53110331
1 53110443
1 53110870
1 53111740
1 53111823
1 53112337
1 53112780
1 53113096
1 53113616
1 53113627
1 53114996
1 53115240
1 53115500
1 53115622
1 53115734
1 53116832
1 53117004
1 53117005
1 53117770
1 53118084
1 53118264
1 53118632
1 53118804
1 53119036
1 53119045
1 53119301
1 53119682
1 53121061
1 53121370
1 53121515
1 53121524
1 53121662
1 53121807
1 53122024
1 53122192
1 53122274
1 53122504
1 53122676
1 53122791
1 53122984
1 53122997
1 53123042
1 53123048
1 53123287
1 53123519
1 53123635
1 53123918
1 53124093
1 53124219
1 53124657
1 53124699
1 53125266
1 53125595
1 53126112
1 53126644
1 53128181
1 53128675
1 53128780
1 53129295
1 53129300
1 53129526
1 53129545
1 53129698
1 53130748
1 53131813
1 53132373
1 53132394
1 53132477
1 53132552
1 53132726
1 53133104
1 53133453
1 53133660
1 53134973
1 53135222
1 53135302
1 53135919
1 53137355
1 53138188
1 53138292
1 53139296
1 53139761
1 53139967
1 53140919
1 53141496
1 53141529
1 53141552
1 53141553
1 53141660
1 53141771
1 53141852
1 53143600
1 53144111
1 53144217
1 53144595
1 53144762
1 53144827
1 53144978
1 53147084
1 53147802
1 53148463
1 53149245
1 53149622
1 53152925
1 53153197
1 53153803
1 53154148
1 53155713
1 53156192
1 53156305
1 53156531
1 53156822
1 53157063
1 53157217
1 53157384
1 53157495
1 53157733
1 53157793
1 53157959
1 53158097
1 53158207
1 53158284
1 53158290
1 53158336
1 53158436
1 53158860
1 53158947
1 53159015
1 53159273
1 53159359
1 53159693
1 53160536
1 53160649
1 53161325
1 53161382
1 53161430
1 53161562
1 53161691
1 53161842
1 53162002
1 53163062
1 53163966
1 53164033
1 53164224
1 53164226
1 53164361
1 53164420
1 53164720
1 53165090
1 53165130
1 53165215
1 53165333
1 53165459
1 53165709
1 53165750
1 53165913
1 53165982
1 53166070
1 53166180
1 53166184
1 53166333
1 53166460
1 53166506
1 53166739
1 53167139
1 53168050
1 53168384
1 53168839
1 53169233
1 53169987
1 53170235
1 53170470
1 53170683
1 53170697
1 53174899
1 53174900
1 53175007
1 53175067
1 53175088
1 53175161
1 53175199
1 53175394
1 53175448
1 53175523
1 53175534
1 53175632
1 53175706
1 53176516
1 53176700
1 53176746
1 53176885
1 53176956
1 53176990
1 53176993
1 53177013
1 53177034
1 53177097
1 53177444
1 53177476
1 53177702
1 53177710
1 53177846
1 53178065
1 53178309
1 53178326
1 53178720
1 53178737
1 53178755
1 53179361
1 53179537
1 53179562
1 53180181
1 53180265
1 53180566
1 53180636
1 53180951
1 53180961
1 53180964
1 53181098
1 53181255
1 53181274
1 53181295
1 53181310
1 53181477
1 53181480
1 53181964
1 53182017
1 53182020
1 53182043
1 53182134
1 53182194
1 53182453
1 53182471
1 53182631
1 53182802
1 53182899
1 53182936
1 53182984
1 53183507
1 53183813
1 53184076
1 53184223
1 53184253
1 53184561
1 53184581
1 53184589
1 53184594
1 53184618
1 53184707
1 53184762
1 53184870
1 53185068
1 53185134
1 53187013
1 53189147
1 53189288
1 53191919
1 53191963
1 53192347
1 53193435
1 53194510
1 53194757
1 53195515
1 53195697
1 53196564
1 53196673
1 53196862
1 53196882
1 53197222
1 53199081
1 53199757
1 53200037
1 53200074
1 53200448
1 53200633
1 53200784
1 53201418
1 53201564
1 53201570
1 53201615
1 53201617
1 53201767
1 53202563
1 53203393
1 53203534
1 53203826
1 53205767
1 53206602
1 53206882
1 53208107
1 53208262
1 53208365
1 53208462
1 53208625
1 53208637
1 53208743
1 53209118
1 53209257
1 53209335
1 53209368
1 53209402
1 53209437
1 53209482
1 53209534
1 53209538
1 53211195
1 53211552
1 53211689
1 53211806
1 53211807
1 53211863
1 53212061
1 53212129
1 53212310
1 53213125
1 53213625
1 53213765
1 53213805
1 53214214
1 53214460
1 53214478
1 53214482
1 53214714
1 53214910
1 53215131
1 53215392
1 53215433
1 53215488
1 53215504
1 53215548
1 53215630
1 53215665
1 53215693
1 53216007
1 53216305
1 53216478
1 53216479
1 53216499
1 53216642
1 53216673
1 53216721
1 53216956
1 53216998
1 53217123
1 53217223
1 53217270
1 53217285
1 53217476
1 53217626
1 53217882
1 53218041
1 53218796
1 53218904
1 53218987
1 53219684
1 53220671
1 53221000
1 53221577
1 53221683
1 53221860
1 53222104
1 53222126
1 53223211
1 53223870
1 53224907
1 53225129
1 53225200
1 53225206
1 53225455
1 53225771
1 53225853
1 53226171
1 53226291
1 53226887
1 53227981
1 53228106
1 53228112
1 53228306
1 53228376
1 53228386
1 53228908
1 53229294
1 53229713
1 53229764
1 53229837
1 53230215
1 53230279
1 53230287
1 53230460
1 53230495
1 53230711
1 53230724
1 53231242
1 53231278
1 53231360
1 53231412
1 53232182
1 53232190
1 53232399
1 53232460
1 53232499
1 53232509
1 53232537
1 53232696
1 53232697
1 53232799
1 53232963
1 53234995
1 53235033
1 53235059
1 53235072
1 53235287
1 53235489
1 53235841
1 53236025
1 53236778
1 53238431
1 53240558
1 53240730
1 53241099
1 53241119
1 53241335
1 53243963
1 53244578
1 53244767
1 53247721
1 53248083
1 53248505
1 53248789
1 53249917
1 53249922
1 53250361
1 53251363
1 53251893
1 53251918
1 53253652
1 53253681
1 53253684
1 53255142
1 53256580
1 53256722
1 53256741
1 53256937
1 53257529
1 53260493
1 53261760
1 53262994
1 53263202
1 53263494
1 53263892
1 53264082
1 53264177
1 53264713
1 53264908
1 53264930
1 53271040
1 53271988
1 53275286
1 53275419
1 53277269
1 53277358
1 53278600
1 53279303
1 53279307
1 53281690
1 53281928
1 53281952
1 53283851
1 53284753
1 53284909
1 53284941
1 53286062
1 53286315
1 53287533
1 53288125
1 53288845
1 53289049
1 53290255
1 53291301
1 53291551
1 53291679
1 53292730
1 53293355
1 53293623
1 53295681
1 53295848
1 53296030
1 53296313
1 53299582
1 53300592
1 53304709
1 53305703
1 53306454
1 53306673
1 53307811
1 53308163
1 53308703
1 53308798
1 53309732
1 53312205
1 53312398
1 53312547
1 53313278
1 53313567
1 53315460
1 53315476
1 53316062
1 53316488
1 53317863
1 53319251
1 53321135
1 53322882
1 53323512
1 53323681
1 53323776
1 53323906
1 53327350
1 53327815
1 53329775
1 53330029
1 53330741
1 53331653
1 53332495
1 53332826
1 53333706
1 53335046
1 53335250
1 53335515
1 53336779
1 53336845
1 53337523
1 53337728
1 53338338
1 53339867
1 53340037
1 53341187
1 53341872
1 53343288
1 53344645
1 53344715
1 53345283
1 53345868
1 53346321
1 53346825
1 53350834
1 53354656
1 53354926
1 53354984
1 53355693
1 53356055
1 53359782
1 53361952
1 53362067
1 53362766
1 53363158
1 53363325
1 53363976
1 53364326
1 53364793
1 53365506
1 53365706
1 53366069
1 53367656
1 53367915
1 53369496
1 53370971
1 53371511
1 53372212
1 53373877
1 53374118
1 53378173
1 53378280
1 53378313
1 53378802
1 53378833
1 53380699
1 53381722
1 53381850
1 53382449
1 53382529
1 53383630
1 53386752
1 53388237
1 53393824
1 53396797
1 53397128
1 53397192
1 53397217
1 53397633
1 53398086
1 53400033
1 53402728
1 53404040
1 53404598
1 53405449
1 53405987
1 53406084
1 53407137
1 53407604
1 53407660
1 53408327
1 53409092
1 53410034
1 53410171
1 53410439
1 53410445
1 53410893
1 53415190
1 53415355
1 53415419
1 53415768
1 53415880
1 53425151
1 53425358
1 53425379
1 53425684
1 53426332
1 53426798
1 53426875
1 53428472
1 53428958
1 53430781
1 53437421
1 53437438
1 53437607
1 53437863
1 53437941
1 53438569
1 53438819
1 53439090
1 53439800
1 53440266
1 53440632
1 53440730
1 53440836
1 53441002
1 53441019
1 53441157
1 53441837
1 53442316
1 53442466
1 53442980
1 53443551
1 53443711
1 53444833
1 53446570
1 53447995
1 53448160
1 53448566
1 53449582
1 53449622
1 53449630
1 53449886
1 53450272
1 53450927
1 53451049
1 53451540
1 53452485
1 53452916
1 53453760
1 53454085
1 53454246
1 53454807
1 53456490
1 53456493
1 53457078
1 53457129
1 53457350
1 53457963
1 53458178
1 53458335
1 53458470
1 53462433
1 53463397
1 53463729
1 53464120
1 53464318
1 53464483
1 53465261
1 53466698
1 53467239
1 53467703
1 53467768
1 53467831
1 53470097
1 53471510
1 53473674
1 53473816
1 53478142
1 53479155
1 53479165
1 53479168
1 53479255
1 53479470
1 53479510
1 53479803
1 53480879
1 53480897
1 53481347
1 53481475
1 53482418
1 53482701
1 53482904
1 53488835
1 53488899
1 53488909
1 53489025
1 53489489
1 53490315
1 53490383
1 53490891
1 53491002
1 53491455
1 53495829
1 53495852
1 53495907
1 53496038
1 53498264
1 53498338
1 53498944
1 53499566
1 53499889
1 53499908
1 53500285
1 53500943
1 53501308
1 53503117
1 53503665
1 53503679
1 53503680
1 53505053
1 53505748
1 53506283
1 53506371
1 53506602
1 53507654
1 53507791
1 53508505
1 53508531
1 53508574
1 53508875
1 53508998
1 53509015
1 53509299
1 53509400
1 53509785
1 53509804
1 53509997
1 53510256
1 53512002
1 53513045
1 53513263
1 53513388
1 53513499
1 53513949
1 53514698
1 53514840
1 53515406
1 53515749
1 53515756
1 53516254
1 53516671
1 53516905
1 53517551
1 53517661
1 53518633
1 53518696
1 53518777
1 53518992
1 53519368
1 53519615
1 53519822
1 53520283
1 53520849
1 53523053
1 53523184
1 53523200
1 53523333
1 53523538
1 53523764
1 53523856
1 53523989
1 53524023
1 53524192
1 53524561
1 53524563
1 53524884
1 53525010
1 53525085
1 53525161
1 53525277
1 53525800
1 53525945
1 53526132
1 53526255
1 53529192
1 53529339
1 53530233
1 53530277
1 53530442
1 53530450
1 53530470
1 53530619
1 53530768
1 53530897
1 53531116
1 53531279
1 53531445
1 53531494
1 53531585
1 53531758
1 53531849
1 53531879
1 53532128
1 53532137
1 53532409
1 53533200
1 53533589
1 53534207
1 53534213
1 53534214
1 53534215
1 53534257
1 53534292
1 53534309
1 53534373
1 53534659
1 53534679
1 53534683
1 53536686
1 53539478
1 53540500
1 53541684
1 53541734
1 53542182
1 53543003
1 53543157
1 53543650
1 53543677
1 53544005
1 53544014
1 53544106
1 53545054
1 53545257
1 53545266
1 53546283
1 53546421
1 53546424
1 53546669
1 53547011
1 53548036
1 53548432
1 53549325
1 53549540
1 53549571
1 53550839
1 53551246
1 53551401
1 53551402
1 53551563
1 53551793
1 53552099
1 53552503
1 53552831
1 53554652
1 53555720
1 53555723
1 53557304
1 53560998
1 53563448
1 53565052
1 53566841
1 53566843
1 53569672
1 53571065
1 53571289
1 53571690
1 53572352
1 53572436
1 53573360
1 53573864
1 53573865
1 53576204
1 53576980
1 53578419
1 53578502
1 53578624
1 53578804
1 53580104
1 53580118
1 53580127
1 53581840
1 53581919
1 53582029
1 53585604
1 53587797
1 53589119
1 53589520
1 53590073
1 53590875
1 53591286
1 53593101
1 53593283
1 53593328
1 53593488
1 53595060
1 53595076
1 53595735
1 53596820
1 53598112
1 53598600
1 53598715
1 53601838
1 53601907
1 53602046
1 53602085
1 53602090
1 53602171
1 53602303
1 53602546
1 53602726
1 53602730
1 53602794
1 53603054
1 53603418
1 53603449
1 53603750
1 53603770
1 53603891
1 53603896
1 53603999
1 53604001
1 53604032
1 53604097
1 53604126
1 53604393
1 53604410
1 53604412
1 53604413
1 53604459
1 53604674
1 53604758
1 53604815
1 53604823
1 53604903
1 53604931
1 53604956
1 53604963
1 53604967
1 53605180
1 53605356
1 53605486
1 53605510
1 53605664
1 53605967
1 53606026
1 53606234
1 53606323
1 53606347
1 53606384
1 53606439
1 53606657
1 53606699
1 53606761
1 53606791
1 53606928
1 53606966
1 53606971
1 53606981
1 53607899
1 53607937
1 53607989
1 53608027
1 53608211
1 53608294
1 53608518
1 53608900
1 53609594
1 53609719
1 53609850
1 53609936
1 53609938
1 53610006
1 53610288
1 53610289
1 53610500
1 53610521
1 53610808
1 53610809
1 53610965
1 53610987
1 53611009
1 53611056
1 53611479
1 53611512
1 53611532
1 53611551
1 53611634
1 53611694
1 53611800
1 53611821
1 53611891
1 53612298
1 53612316
1 53612322
1 53612366
1 53612415
1 53612482
1 53612893
1 53613006
1 53613012
1 53613216
1 53613273
1 53613432
1 53613492
1 53613755
1 53613828
1 53614154
1 53614175
1 53614303
1 53614320
1 53614325
1 53614442
1 53614460
1 53614511
1 53614515
1 53615323
1 53615413
1 53615469
1 53615481
1 53615650
1 53615766
1 53615820
1 53615931
1 53616276
1 53616298
1 53616433
1 53616792
1 53616814
1 53616821
1 53616907
1 53617243
1 53617485
1 53617540
1 53618157
1 53618850
1 53618904
1 53619067
1 53619617
1 53619694
1 53619716
1 53620364
1 53620463
1 53620736
1 53621086
1 53621875
1 53621909
1 53621923
1 53623258
1 53624364
1 53624473
1 53624568
1 53625447
1 53625644
1 53626474
1 53626682
1 53627592
1 53628099
1 53628205
1 53628315
1 53628499
1 53628500
1 53628533
1 53628644
1 53628900
1 53629137
1 53629146
1 53629220
1 53629246
1 53629301
1 53630113
1 53630449
1 53630569
1 53631418
1 53631475
1 53631763
1 53631900
1 53632028
1 53632145
1 53632174
1 53632206
1 53632233
1 53632407
1 53632590
1 53633323
1 53633327
1 53633419
1 53633682
1 53633915
1 53634002
1 53634044
1 53634188
1 53634296
1 53634401
1 53634954
1 53635006
1 53635023
1 53635213
1 53635214
1 53635216
1 53635247
1 53635417
1 53635533
1 53635601
1 53635724
1 53635838
1 53635850
1 53636055
1 53636139
1 53636235
1 53636256
1 53636422
1 53636761
1 53636805
1 53636858
1 53636896
1 53636927
1 53637257
1 53637512
1 53640128
1 53640145
1 53641285
1 53642170
1 53642192
1 53642464
1 53643385
1 53643838
1 53643843
1 53643887
1 53643912
1 53644839
1 53646048
1 53646474
1 53647005
1 53647057
1 53647999
1 53648172
1 53649031
1 53649702
1 53650794
1 53651044
1 53654176
1 53654715
1 53655009
1 53657839
1 53658410
1 53658594
1 53658676
1 53659093
1 53659138
1 53659210
1 53659428
1 53659826
1 53660821
1 53661560
1 53661673
1 53661740
1 53664039
1 53664248
1 53664379
1 53665733
1 53666057
1 53666414
1 53667458
1 53667733
1 53668084
1 53668570
1 53668659
1 53669036
1 53669046
1 53669187
1 53670560
1 53672627
1 53672859
1 53673926
1 53674216
1 53674885
1 53674961
1 53674979
1 53675002
1 53675004
1 53675021
1 53675045
1 53675063
1 53675069
1 53675088
1 53675242
1 53675248
1 53675358
1 53675386
1 53675420
1 53675545
1 53675548
1 53675891
1 53676119
1 53676256
1 53676415
1 53676553
1 53676554
1 53676591
1 53676820
1 53676849
1 53677028
1 53677029
1 53677115
1 53677219
1 53677369
1 53677467
1 53677498
1 53677581
1 53677611
1 53677613
1 53677700
1 53677720
1 53677878
1 53677923
1 53679325
1 53679432
1 53679505
1 53679598
1 53679599
1 53679633
1 53679661
1 53679733
1 53679821
1 53679834
1 53679858
1 53680083
1 53680138
1 53680570
1 53680595
1 53680717
1 53680839
1 53680860
1 53680914
1 53680930
1 53680941
1 53681082
1 53681323
1 53681382
1 53681598
1 53681771
1 53681785
1 53681786
1 53681875
1 53682121
1 53682452
1 53682473
1 53682477
1 53682604
1 53682798
1 53682872
1 53682903
1 53682904
1 53682947
1 53682974
1 53683031
1 53683041
1 53683163
1 53683175
1 53683212
1 53683371
1 53683535
1 53683663
1 53683672
1 53683724
1 53684659
1 53684753
1 53684995
1 53685002
1 53685436
1 53685551
1 53685613
1 53685641
1 53685662
1 53685710
1 53686973
1 53687086
1 53687836
1 53687877
1 53687997
1 53688380
1 53688575
1 53688687
1 53688948
1 53690063
1 53690376
1 53690385
1 53690713
1 53690839
1 53690865
1 53691140
1 53691406
1 53691408
1 53691411
1 53691461
1 53691475
1 53691676
1 53691688
1 53691896
1 53692037
1 53692048
1 53692059
1 53692077
1 53692562
1 53694167
1 53694260
1 53694294
1 53694420
1 53694767
1 53695443
1 53695450
1 53696173
1 53697592
1 53702483
1 53703532
1 53703838
1 53704020
1 53704267
1 53705332
1 53705341
1 53705699
1 53705719
1 53705727
1 53705728
1 53705790
1 53706181
1 53706487
1 53706731
1 53708615
1 53708671
1 53708677
1 53708764
1 53709033
1 53709242
1 53709682
1 53709800
1 53710034
1 53710110
1 53710155
1 53710244
1 53710249
1 53710267
1 53710355
1 53710376
1 53710377
1 53710421
1 53710544
1 53711246
1 53711263
1 53711335
1 53711398
1 53711412
1 53713080
1 53713188
1 53713215
1 53713263
1 53713294
1 53713440
1 53713560
1 53713612
1 53713808
1 53713850
1 53714046
1 53714124
1 53714128
1 53714187
1 53714265
1 53714289
1 53714850
1 53714943
1 53715076
1 53715192
1 53715201
1 53715295
1 53715449
1 53715465
1 53715574
1 53715621
1 53715681
1 53715742
1 53715751
1 53715912
1 53716016
1 53716304
1 53716418
1 53716425
1 53716481
1 53716571
1 53716608
1 53716650
1 53716659
1 53716689
1 53716705
1 53716766
1 53716958
1 53716989
1 53717295
1 53717433
1 53717445
1 53717483
1 53717541
1 53717661
1 53717684
1 53717726
1 53717843
1 53718111
1 53718119
1 53718149
1 53718151
1 53718155
1 53718182
1 53718356
1 53718492
1 53718549
1 53718568
1 53718726
1 53718953
1 53719027
1 53719130
1 53719286
1 53719892
1 53719903
1 53721494
1 53721980
1 53721990
1 53722125
1 53722163
1 53722362
1 53722447
1 53722962
1 53723326
1 53723396
1 53723479
1 53723525
1 53723550
1 53723579
1 53723588
1 53723592
1 53723709
1 53723755
1 53723778
1 53723962
1 53724076
1 53724436
1 53724640
1 53724641
1 53725351
1 53726264
1 53728349
1 53728836
1 53729209
1 53730881
1 53731238
1 53731411
1 53731675
1 53733841
1 53734473
1 53734748
1 53735291
1 53735309
1 53735501
1 53736598
1 53737194
1 53737799
1 53738040
1 53738891
1 53738913
1 53738979
1 53738991
1 53739407
1 53739409
1 53739661
1 53739805
1 53741027
1 53742227
1 53742880
1 53744376
1 53744413
1 53744491
1 53744524
1 53744883
1 53747099
1 53747885
1 53748477
1 53749143
1 53749283
1 53749440
1 53750123
1 53750481
1 53751796
1 53752220
1 53752405
1 53752431
1 53752600
1 53752701
1 53752937
1 53753279
1 53753316
1 53753883
1 53755588
1 53756168
1 53758316
1 53758832
1 53759247
1 53759702
1 53759876
1 53760468
1 53760651
1 53760697
1 53760801
1 53760822
1 53760842
1 53760916
1 53760988
1 53761027
1 53761055
1 53761441
1 53761477
1 53761536
1 53761547
1 53762265
1 53762295
1 53762732
1 53763017
1 53763191
1 53763236
1 53763243
1 53763582
1 53764144
1 53764280
1 53764656
1 53764755
1 53764851
1 53764913
1 53765033
1 53765374
1 53765883
1 53766061
1 53766085
1 53766164
1 53766499
1 53767022
1 53767446
1 53767561
1 53767607
1 53768260
1 53768493
1 53768572
1 53768605
1 53768897
1 53768994
1 53769454
1 53769530
1 53770586
1 53770656
1 53770698
1 53770840
1 53770910
1 53771166
1 53771396
1 53771876
1 53771878
1 53771886
1 53771958
1 53772038
1 53772111
1 53772993
1 53773218
1 53773458
1 53773526
1 53773682
1 53774307
1 53774532
1 53774755
1 53775267
1 53775569
1 53776204
1 53776615
1 53777115
1 53777594
1 53777973
1 53778024
1 53778044
1 53778063
1 53778099
1 53778178
1 53778245
1 53778271
1 53778323
1 53778328
1 53778621
1 53778625
1 53779072
1 53779140
1 53779141
1 53779143
1 53781962
1 53782074
1 53782165
1 53782181
1 53782360
1 53782498
1 53782534
1 53782705
1 53782974
1 53782977
1 53783297
1 53783389
1 53784388
1 53784575
1 53784672
1 53784691
1 53784787
1 53784850
1 53784953
1 53785019
1 53785029
1 53785074
1 53785168
1 53785258
1 53785260
1 53785317
1 53785393
1 53786757
1 53786915
1 53786941
1 53786995
1 53787173
1 53787410
1 53787573
1 53787593
1 53787595
1 53787597
1 53787713
1 53787792
1 53787855
1 53787890
1 53787940
1 53788039
1 53788095
1 53788216
1 53788402
1 53788626
1 53789028
1 53789079
1 53789168
1 53789752
1 53790091
1 53790119
1 53790132
1 53790501
1 53790652
1 53790748
1 53791071
1 53791333
1 53791579
1 53791981
1 53792267
1 53792313
1 53792597
1 53792614
1 53793029
1 53793046
1 53793405
1 53793497
1 53793500
1 53793683
1 53793749
1 53793941
1 53794245
1 53794382
1 53794725
1 53794786
1 53794808
1 53795131
1 53795179
1 53795222
1 53795227
1 53795257
1 53795375
1 53795510
1 53795642
1 53795758
1 53795965
1 53795984
1 53796811
1 53797528
1 53797561
1 53797574
1 53797769
1 53797905
1 53798020
1 53798049
1 53798332
1 53798341
1 53798342
1 53798359
1 53798373
1 53798962
1 53799112
1 53799392
1 53799652
1 53802996
1 53803790
1 53803837
1 53803895
1 53804654
1 53805555
1 53807510
1 53807604
1 53807655
1 53809372
1 53810563
1 53811559
1 53811600
1 53811821
1 53812500
1 53812755
1 53814195
1 53815176
1 53815481
1 53816564
1 53818742
1 53820751
1 53821715
1 53822881
1 53823094
1 53823186
1 53823390
1 53823576
1 53823963
1 53823974
1 53824221
1 53824267
1 53824339
1 53824738
1 53824771
1 53825540
1 53825669
1 53827682
1 53828051
1 53828058
1 53828260
1 53828463
1 53829648
1 53829748
1 53830126
1 53830143
1 53830198
1 53830671
1 53830768
1 53830791
1 53830805
1 53830815
1 53830880
1 53833435
1 53833725
1 53834030
1 53834048
1 53834097
1 53834708
1 53834821
1 53835024
1 53835284
1 53835321
1 53836075
1 53836118
1 53836182
1 53836198
1 53836264
1 53836388
1 53836486
1 53836719
1 53837050
1 53837102
1 53837157
1 53837179
1 53837214
1 53837304
1 53837421
1 53837474
1 53837656
1 53837818
1 53838158
1 53838308
1 53838310
1 53838711
1 53838874
1 53838943
1 53839051
1 53839146
1 53839319
1 53839367
1 53839387
1 53839632
1 53839633
1 53839752
1 53839931
1 53840045
1 53840219
1 53840221
1 53840229
1 53840557
1 53840744
1 53840787
1 53840988
1 53841017
1 53841071
1 53841101
1 53841169
1 53841215
1 53841380
1 53841885
1 53841928
1 53842085
1 53842133
1 53842150
1 53842354
1 53842527
1 53843122
1 53843258
1 53843363
1 53843469
1 53843630
1 53844099
1 53844137
1 53844210
1 53844507
1 53844602
1 53844650
1 53845091
1 53845383
1 53845652
1 53845656
1 53845751
1 53845763
1 53845812
1 53845826
1 53846020
1 53846026
1 53846064
1 53846140
1 53846299
1 53846393
1 53846541
1 53846672
1 53846706
1 53846942
1 53846995
1 53847045
1 53847078
1 53847178
1 53847208
1 53847377
1 53847398
1 53847507
1 53847595
1 53847618
1 53847619
1 53847808
1 53847955
1 53848020
1 53848032
1 53848121
1 53848170
1 53848236
1 53848278
1 53848336
1 53848478
1 53848489
1 53848549
1 53848641
1 53848658
1 53848695
1 53848872
1 53848873
1 53849012
1 53849317
1 53849319
1 53849362
1 53849374
1 53849389
1 53849397
1 53849426
1 53849439
1 53849504
1 53849525
1 53849617
1 53849622
1 53849636
1 53849658
1 53849710
1 53849712
1 53849776
1 53849810
1 53849837
1 53849892
1 53849895
1 53849958
1 53850033
1 53850040
1 53850056
1 53850092
1 53850111
1 53850116
1 53850145
1 53850196
1 53850220
1 53850332
1 53850606
1 53850718
1 53850731
1 53850828
1 53850871
1 53851004
1 53854065
1 53854243
1 53854361
1 53854699
1 53854863
1 53854965
1 53855503
1 53855537
1 53855680
1 53855738
1 53855903
1 53855986
1 53856130
1 53856175
1 53856192
1 53856514
1 53856583
1 53856679
1 53856700
1 53856716
1 53857002
1 53857074
1 53857162
1 53857209
1 53857322
1 53857461
1 53857942
1 53857960
1 53858070
1 53858148
1 53858239
1 53858379
1 53858395
1 53858688
1 53858948
1 53859290
1 53859705
1 53859750
1 53859991
1 53859996
1 53860139
1 53860201
1 53860379
1 53860554
1 53860567
1 53860582
1 53860610
1 53860615
1 53860677
1 53860805
1 53860876
1 53861135
1 53861152
1 53861674
1 53861751
1 53862042
1 53862144
1 53862205
1 53862224
1 53863976
1 53863997
1 53864010
1 53864076
1 53864166
1 53864292
1 53864311
1 53864372
1 53864490
1 53864498
1 53864558
1 53864748
1 53864769
1 53864821
1 53864942
1 53865076
1 53865241
1 53865274
1 53866114
1 53866130
1 53866199
1 53866206
1 53866248
1 53866422
1 53866441
1 53866451
1 53866466
1 53866498
1 53866593
1 53866608
1 53866894
1 53867429
1 53867670
1 53867691
1 53867772
1 53868463
1 53869342
1 53869390
1 53869756
1 53869945
1 53870586
1 53871965
1 53872280
1 53872898
1 53873030
1 53873878
1 53875115
1 53875137
1 53875159
1 53875619
1 53875626
1 53875652
1 53875728
1 53875739
1 53876041
1 53876249
1 53876405
1 53876540
1 53876563
1 53876697
1 53876957
1 53877022
1 53877030
1 53877067
1 53877092
1 53877221
1 53877248
1 53877370
1 53877414
1 53877456
1 53877567
1 53877784
1 53877801
1 53877828
1 53877830
1 53877869
1 53877995
1 53878001
1 53878050
1 53878118
1 53878131
1 53878165
1 53878207
1 53878222
1 53878306
1 53878323
1 53878387
1 53878423
1 53878489
1 53878498
1 53878655
1 53878722
1 53878763
1 53878856
1 53879212
1 53879277
1 53879336
1 53879398
1 53879399
1 53879442
1 53879504
1 53879508
1 53879534
1 53879588
1 53879871
1 53880003
1 53880137
1 53880186
1 53880351
1 53880354
1 53880387
1 53880404
1 53880473
1 53880567
1 53880629
1 53880709
1 53880775
1 53881072
1 53881154
1 53881179
1 53881197
1 53881201
1 53881207
1 53881365
1 53881422
1 53881426
1 53881512
1 53881528
1 53881558
1 53881713
1 53881774
1 53881782
1 53882395
1 53882493
1 53882780
1 53882863
1 53882914
1 53883016
1 53883211
1 53883424
1 53883454
1 53883645
1 53883732
1 53883870
1 53883902
1 53884004
1 53884026
1 53884463
1 53884503
1 53884533
1 53884692
1 53884858
1 53884975
1 53884980
1 53885192
1 53885284
1 53885379
1 53885545
1 53885578
1 53885590
1 53885668
1 53885672
1 53885935
1 53885936
1 53886005
1 53886019
1 53886054
1 53886497
1 53886610
1 53886630
1 53886641
1 53886650
1 53886704
1 53886797
1 53886878
1 53886907
1 53886995
1 53887034
1 53887153
1 53887173
1 53887330
1 53887381
1 53887425
1 53887444
1 53887526
1 53887587
1 53888438
1 53888527
1 53888656
1 53888797
1 53888944
1 53889119
1 53889612
1 53889718
1 53889866
1 53889943
1 53890017
1 53890218
1 53890753
1 53890852
1 53891110
1 53891153
1 53891238
1 53891444
1 53891609
1 53891763
1 53891812
1 53891816
1 53891896
1 53891944
1 53891990
1 53891991
1 53892006
1 53892071
1 53892086
1 53892087
1 53892111
1 53892174
1 53892362
1 53892363
1 53892401
1 53892413
1 53892437
1 53892441
1 53892442
1 53892451
1 53892487
1 53892498
1 53892575
1 53892620
1 53892680
1 53892749
1 53892778
1 53892787
1 53892798
1 53892800
1 53892802
1 53892874
1 53892877
1 53892916
1 53892941
1 53893057
1 53893113
1 53893258
1 53893397
1 53893519
1 53893663
1 53893812
1 53893835
1 53894084
1 53894165
1 53894178
1 53894289
1 53894361
1 53894362
1 53894499
1 53894507
1 53894509
1 53894511
1 53894560
1 53894631
1 53894715
1 53894797
1 53894957
1 53894965
1 53895000
1 53895017
1 53895109
1 53895194
1 53895324
1 53895490
1 53895624
1 53895635
1 53895643
1 53895660
1 53895698
1 53895715
1 53895787
1 53895803
1 53896145
1 53896171
1 53896228
1 53896236
1 53896409
1 53896509
1 53896522
1 53896735
1 53896791
1 53896813
1 53896914
1 53897100
1 53897201
1 53897219
1 53897237
1 53897249
1 53897425
1 53897445
1 53898130
1 53898654
1 53898690
1 53898912
1 53899179
1 53899223
1 53899601
1 53900189
1 53900765
1 53900931
1 53901925
1 53902440
1 53902513
1 53903005
1 53903896
1 53904003
1 53904048
1 53904212
1 53904214
1 53904259
1 53904447
1 53904467
1 53904474
1 53904481
1 53904605
1 53904646
1 53904775
1 53904803
1 53904812
1 53904824
1 53905263
1 53905543
1 53905662
1 53905884
1 53906078
1 53906103
1 53906117
1 53906395
1 53906650
1 53906681
1 53906783
1 53906938
1 53907034
1 53907147
1 53907335
1 53907371
1 53907381
1 53907429
1 53907481
1 53907690
1 53907701
1 53907793
1 53907795
1 53907927
1 53907989
1 53908010
1 53908022
1 53908122
1 53908191
1 53908427
1 53908505
1 53908888
1 53909016
1 53910485
1 53910525
1 53910564
1 53910616
1 53910871
1 53910878
1 53910909
1 53911031
1 53911537
1 53911576
1 53911740
1 53912001
1 53912072
1 53912133
1 53912211
1 53912494
1 53912530
1 53912601
1 53912644
1 53912749
1 53912764
1 53912855
1 53914008
1 53914013
1 53914046
1 53914669
1 53914754
1 53914785
1 53914789
1 53914926
1 53914942
1 53915302
1 53915481
1 53915815
1 53915911
1 53916051
1 53916256
1 53916273
1 53916796
1 53916918
1 53917017
1 53917154
1 53917179
1 53917196
1 53917532
1 53917564
1 53917568
1 53918084
1 53918097
1 53918577
1 53918632
1 53918808
1 53918846
1 53919261
1 53919502
1 53919694
1 53919710
1 53919733
1 53919764
1 53919816
1 53919936
1 53920005
1 53920034
1 53920493
1 53920561
1 53920657
1 53920740
1 53920777
1 53921061
1 53921159
1 53921201
1 53921233
1 53921442
1 53921668
1 53921752
1 53922192
1 53922337
1 53922366
1 53922367
1 53922381
1 53922384
1 53922603
1 53922614
1 53922708
1 53922767
1 53923134
1 53923379
1 53923785
1 53923820
1 53923897
1 53923938
1 53923940
1 53924071
1 53924679
1 53925189
1 53925334
1 53926033
1 53926179
1 53926594
1 53926846
1 53926895
1 53927015
1 53927064
1 53927238
1 53928764
1 53928910
1 53928911
1 53929744
1 53929757
1 53929771
1 53929810
1 53929815
1 53929823
1 53929911
1 53929936
1 53929956
1 53930017
1 53930507
1 53930639
1 53930696
1 53930780
1 53930837
1 53930851
1 53930959
1 53931023
1 53931171
1 53932883
1 53932886
1 53932909
1 53932975
1 53933536
1 53933602
1 53933650
1 53933653
1 53934186
1 53934206
1 53935249
1 53935750
1 53935999
1 53936054
1 53936737
1 53937203
1 53937816
1 53937856
1 53937973
1 53938002
1 53938044
1 53938140
1 53938151
1 53939677
1 53939748
1 53940176
1 53940234
1 53940562
1 53940607
1 53940758
1 53940780
1 53940848
1 53940902
1 53940974
1 53941090
1 53941480
1 53941612
1 53941764
1 53942001
1 53942323
1 53942402
1 53942610
1 53942652
1 53942791
1 53942826
1 53942987
1 53943016
1 53943182
1 53943238
1 53943372
1 53943424
1 53943463
1 53943511
1 53943570
1 53943591
1 53943592
1 53943594
1 53943618
1 53944285
1 53944293
1 53944470
1 53944474
1 53944618
1 53944951
1 53945033
1 53947467
1 53947470
1 53947509
1 53947787
1 53948413
1 53948449
1 53948455
1 53948532
1 53948597
1 53948894
1 53948950
1 53948951
1 53948962
1 53948967
1 53949050
1 53949057
1 53949137
1 53949373
1 53949414
1 53949493
1 53949830
1 53949894
1 53950010
1 53950093
1 53950301
1 53950388
1 53950408
1 53950410
1 53950712
1 53950840
1 53951058
1 53951700
1 53951825
1 53952018
1 53953481
1 53954091
1 53955178
1 53955341
1 53955405
1 53955569
1 53955961
1 53956072
1 53956563
1 53956913
1 53957930
1 53957952
1 53958063
1 53958095
1 53961572
1 53961763
1 53961932
1 53961954
1 53962088
1 53962265
1 53962312
1 53962389
1 53962540
1 53962771
1 53962830
1 53962870
1 53962873
1 53962982
1 53963047
1 53963053
1 53963082
1 53963164
1 53963176
1 53963178
1 53963377
1 53963483
1 53963605
1 53964816
1 53965239
1 53965360
1 53965421
1 53965426
1 53966124
1 53966397
1 53966541
1 53966601
1 53966662
1 53966703
1 53967001
1 53967050
1 53967067
1 53967221
1 53967326
1 53967376
1 53967426
1 53967452
1 53967507
1 53967528
1 53967563
1 53967590
1 53967606
1 53967803
1 53967828
1 53967843
1 53967870
1 53967948
1 53967970
1 53967971
1 53968009
1 53968066
1 53968131
1 53968223
1 53968250
1 53968308
1 53968370
1 53968583
1 53968600
1 53968603
1 53968692
1 53968781
1 53968972
1 53969010
1 53969018
1 53969074
1 53969082
1 53969247
1 53969413
1 53969416
1 53969475
1 53969566
1 53969602
1 53969659
1 53969797
1 53969848
1 53970090
1 53970129
1 53970219
1 53970221
1 53970237
1 53970244
1 53970245
1 53970254
1 53970321
1 53970366
1 53970397
1 53970536
1 53970556
1 53970617
1 53970695
1 53970771
1 53970783
1 53970827
1 53970861
1 53971066
1 53971067
1 53971076
1 53971185
1 53971249
1 53971269
1 53971331
1 53971345
1 53971398
1 53971473
1 53971483
1 53971534
1 53971580
1 53971600
1 53971688
1 53971804
1 53971965
1 53971983
1 53972043
1 53972174
1 53972219
1 53972306
1 53972401
1 53972569
1 53972672
1 53972913
1 53973039
1 53973111
1 53973112
1 53973166
1 53973220
1 53973267
1 53973297
1 53973388
1 53973389
1 53973475
1 53973486
1 53973497
1 53973499
1 53973600
1 53973778
1 53973805
1 53973854
1 53974343
1 53974421
1 53974435
1 53974456
1 53974590
1 53974666
1 53974765
1 53974841
1 53974878
1 53974936
1 53975035
1 53975041
1 53975087
1 53975257
1 53975470
1 53975672
1 53975816
1 53975818
1 53975832
1 53975836
1 53976056
1 53976068
1 53976193
1 53976522
1 53976985
1 53977066
1 53977174
1 53977230
1 53977254
1 53977452
1 53977470
1 53977567
1 53977576
1 53977737
1 53977772
1 53978033
1 53978074
1 53978116
1 53978177
1 53978181
1 53978199
1 53978549
1 53978714
1 53978764
1 53979107
1 53979118
1 53979254
1 53979318
1 53979447
1 53979651
1 53980261
1 53980344
1 53980383
1 53980657
1 53980687
1 53980721
1 53980753
1 53980995
1 53981389
1 53981463
1 53981541
1 53981711
1 53981760
1 53981849
1 53981903
1 53983125
1 53983250
1 53983257
1 53983273
1 53983343
1 53983369
1 53983429
1 53983439
1 53983551
1 53983611
1 53983644
1 53983775
1 53983925
1 53984239
1 53984503
1 53984744
1 53984779
1 53984900
1 53985006
1 53985080
1 53985193
1 53985289
1 53985788
1 53985817
1 53985849
1 53986183
1 53986235
1 53986297
1 53986307
1 53986362
1 53986504
1 53986522
1 53986894
1 53987017
1 53987059
1 53987522
1 53987687
1 53987967
1 53988038
1 53988069
1 53988096
1 53988324
1 53988333
1 53988462
1 53988624
1 53988641
1 53988678
1 53988702
1 53988763
1 53988791
1 53989299
1 53989355
1 53989842
1 53990299
1 53990390
1 53990633
1 53990890
1 53993598
1 53993852
1 53994126
1 53994165
1 53994649
1 53994825
1 53994998
1 53995580
1 53995680
1 53995718
1 53995752
1 53995817
1 53996243
1 53996246
1 53996332
1 53996333
1 53996510
1 53996516
1 53996810
1 53997163
1 53997164
1 53997195
1 53997514
1 53997628
1 53997629
1 53997636
1 53997674
1 53997681
1 53997731
1 53997928
1 53998054
1 53998189
1 53998383
1 53998426
1 53998474
1 53998489
1 53998518
1 53998595
1 53998647
1 53998667
1 53998842
1 53998903
1 53999091
1 53999134
1 53999321
1 53999382
1 53999406
1 53999617
1 53999709
1 53999752
1 53999896
1 53999914
1 53999983
1 54000000
1 54000021
1 54000543
1 54000592
1 54000658
1 54000711
1 54000785
1 54000794
1 54000889
1 54000947
1 54000948
1 54001100
1 54001261
1 54001291
1 54001499
1 54009932
1 54010010
1 54010020
1 54010021
1 54010035
1 54010039
1 54010104
1 54010157
1 54010165
1 54010172
1 54010173
1 54010179
1 54010252
1 54010263
1 54010325
1 54010330
1 54010367
1 54010387
1 54010481
1 54010582
1 54010590
1 54010619
1 54010691
1 54010806
1 54010906
1 54011012
1 54011101
1 54011116
1 54011190
1 54011305
1 54011350
1 54011372
1 54011377
1 54011477
1 54011499
1 54011500
1 54011517
1 54011541
1 54011561
1 54011576
1 54011582
1 54011648
1 54011651
1 54011688
1 54011704
1 54011721
1 54011770
1 54011816
1 54011850
1 54011909
1 54012009
1 54012149
1 54012240
1 54012334
1 54012365
1 54012376
1 54012451
1 54012473
1 54012543
1 54012560
1 54012577
1 54012586
1 54012638
1 54012704
1 54012727
1 54012742
1 54012830
1 54012850
1 54012904
1 54012991
1 54013012
1 54013262
1 54013286
1 54013300
1 54013347
1 54013349
1 54013352
1 54013381
1 54013398
1 54013493
1 54013535
1 54013621
1 54013654
1 54013815
1 54013819
1 54014291
1 54014316
1 54014418
1 54014691
1 54015028
1 54015086
1 54015091
1 54015167
1 54015513
1 54015820
1 54015832
1 54015856
1 54016006
1 54016075
1 54016080
1 54016081
1 54016154
1 54016169
1 54016414
1 54016434
1 54016475
1 54016554
1 54016757
1 54016798
1 54017090
1 54017262
1 54017325
1 54017413
1 54017461
1 54017759
1 54017979
1 54018066
1 54018085
1 54018097
1 54018469
1 54018585
1 54018909
1 54019794
1 54019831
1 54020179
1 54021605
1 54021755
1 54021786
1 54022130
1 54022203
1 54022221
1 54022429
1 54022453
1 54022591
1 54022679
1 54022921
1 54023122
1 54023134
1 54023176
1 54023198
1 54023308
1 54023545
1 54023603
1 54023666
1 54023719
1 54023720
1 54023787
1 54024131
1 54024566
1 54024719
1 54024739
1 54024794
1 54024921
1 54026825
1 54027270
1 54028307
1 54028633
1 54028935
1 54030072
1 54030091
1 54030500
1 54030654
1 54031347
1 54031737
1 54032175
1 54032812
1 54033173
1 54033360
1 54033417
1 54033885
1 54033889
1 54034527
1 54035559
1 54035872
1 54036804
1 54037554
1 54037926
1 54038526
1 54038785
1 54038954
1 54039426
1 54040477
1 54040886
1 54041071
1 54042760
1 54044160
1 54044353
1 54044444
1 54046406
1 54047235
1 54047636
1 54048839
1 54048861
1 54049130
1 54049243
1 54049244
1 54052032
1 54052253
1 54052516
1 54053386
1 54053692
1 54053757
1 54053885
1 54055320
1 54055496
1 54055832
1 54055977
1 54057745
1 54057988
1 54059477
1 54060610
1 54060880
1 54062510
1 54062708
1 54062739
1 54062865
1 54063178
1 54063223
1 54063447
1 54064448
1 54064450
1 54065099
1 54065607
1 54065685
1 54066062
1 54066413
1 54067203
1 54069612
1 54072568
1 54072785
1 54072797
1 54073389
1 54074667
1 54074796
1 54075286
1 54075364
1 54075613
1 54075634
1 54075667
1 54075900
1 54076251
1 54076475
1 54077009
1 54077069
1 54077102
1 54077108
1 54077116
1 54077332
1 54077638
1 54077772
1 54077933
1 54077959
1 54077978
1 54078091
1 54078132
1 54078304
1 54078596
1 54078610
1 54078616
1 54078761
1 54078828
1 54078858
1 54079053
1 54079357
1 54079537
1 54079848
1 54080103
1 54080107
1 54080224
1 54080251
1 54080260
1 54080312
1 54080322
1 54080328
1 54080384
1 54082268
1 54082332
1 54082370
1 54082656
1 54083256
1 54083292
1 54083446
1 54083503
1 54083597
1 54083650
1 54083689
1 54083742
1 54083814
1 54083857
1 54083864
1 54083991
1 54084038
1 54084515
1 54087392
1 54087458
1 54087554
1 54087597
1 54087673
1 54087754
1 54087895
1 54088234
1 54088425
1 54088533
1 54089181
1 54089280
1 54091670
1 54091763
1 54091775
1 54091781
1 54091808
1 54091826
1 54091879
1 54092300
1 54092365
1 54092473
1 54092729
1 54092738
1 54092745
1 54092766
1 54092798
1 54093034
1 54093123
1 54093156
1 54093264
1 54093368
1 54093378
1 54093412
1 54093442
1 54093445
1 54093466
1 54093540
1 54093587
1 54093592
1 54093654
1 54093684
1 54093704
1 54093728
1 54093984
1 54094006
1 54094035
1 54094044
1 54094103
1 54094135
1 54094207
1 54094246
1 54094380
1 54094462
1 54094481
1 54094557
1 54094596
1 54094656
1 54094671
1 54094692
1 54094919
1 54095000
1 54095171
1 54095210
1 54095245
1 54095370
1 54095404
1 54095497
1 54095512
1 54095550
1 54095577
1 54095697
1 54095725
1 54095727
1 54096235
1 54096514
1 54096575
1 54096594
1 54096783
1 54096826
1 54096930
1 54096931
1 54097041
1 54097063
1 54097155
1 54097212
1 54097265
1 54097269
1 54097546
1 54097547
1 54097607
1 54097624
1 54097638
1 54097646
1 54097662
1 54097678
1 54097685
1 54098094
1 54098278
1 54098511
1 54098582
1 54099361
1 54099635
1 54099656
1 54099869
1 54099929
1 54100057
1 54100133
1 54100388
1 54100389
1 54100481
1 54100608
1 54100643
1 54100897
1 54100970
1 54101097
1 54101111
1 54101189
1 54101334
1 54101343
1 54101429
1 54101536
1 54101922
1 54102004
1 54102052
1 54102262
1 54102271
1 54102478
1 54102479
1 54102683
1 54103250
1 54103384
1 54103847
1 54103921
1 54104047
1 54104127
1 54104129
1 54104328
1 54104357
1 54104479
1 54104488
1 54104589
1 54104622
1 54104667
1 54104689
1 54104691
1 54104766
1 54104850
1 54104854
1 54104855
1 54105216
1 54105401
1 54105438
1 54105460
1 54107701
1 54108439
1 54108444
1 54108570
1 54108574
1 54108613
1 54108627
1 54108719
1 54108765
1 54108781
1 54108829
1 54108868
1 54109150
1 54109168
1 54109175
1 54109189
1 54109218
1 54109453
1 54109686
1 54109834
1 54109843
1 54109960
1 54109969
1 54110015
1 54110154
1 54110468
1 54110565
1 54110579
1 54110698
1 54110992
1 54110995
1 54111004
1 54111144
1 54111152
1 54111201
1 54111268
1 54111278
1 54111411
1 54111496
1 54111554
1 54111563
1 54111576
1 54111831
1 54111919
1 54111976
1 54112614
1 54112642
1 54112692
1 54112851
1 54112879
1 54113051
1 54113053
1 54113113
1 54113234
1 54113617
1 54113830
1 54113885
1 54114038
1 54114060
1 54114235
1 54114373
1 54114537
1 54114661
1 54114717
1 54114959
1 54115456
1 54115576
1 54115842
1 54117308
1 54118176
1 54118332
1 54118456
1 54118516
1 54118615
1 54118746
1 54119786
1 54120220
1 54120532
1 54120557
1 54121337
1 54122424
1 54122545
1 54122595
1 54122615
1 54122700
1 54122729
1 54123679
1 54123694
1 54123749
1 54124509
1 54124528
1 54124642
1 54124748
1 54124769
1 54124960
1 54125288
1 54125307
1 54125501
1 54125516
1 54125561
1 54125566
1 54125568
1 54125629
1 54125777
1 54125879
1 54125889
1 54125930
1 54125941
1 54126015
1 54126069
1 54126152
1 54126290
1 54126306
1 54126344
1 54126385
1 54126553
1 54126625
1 54126693
1 54126731
1 54126799
1 54127039
1 54127056
1 54127079
1 54127093
1 54127152
1 54127338
1 54127559
1 54127575
1 54127717
1 54127796
1 54127820
1 54127864
1 54132408
1 54132409
1 54132442
1 54132490
1 54132562
1 54132600
1 54132629
1 54132740
1 54132907
1 54132969
1 54133273
1 54133312
1 54133335
1 54133518
1 54133714
1 54133748
1 54133817
1 54133902
1 54134096
1 54134175
1 54134198
1 54134361
1 54134446
1 54134511
1 54134651
1 54134692
1 54134728
1 54134911
1 54134990
1 54135155
1 54135211
1 54135431
1 54135488
1 54135523
1 54135699
1 54135777
1 54136003
1 54136210
1 54136233
1 54136257
1 54136324
1 54136375
1 54136460
1 54136491
1 54137511
1 54137575
1 54137599
1 54137766
1 54137874
1 54137914
1 54138838
1 54138858
1 54138877
1 54138907
1 54138925
1 54139834
1 54139872
1 54139940
1 54139972
1 54140054
1 54140144
1 54140603
1 54140630
1 54140656
1 54140724
1 54140759
1 54140813
1 54140859
1 54140935
1 54140953
1 54140976
1 54141271
1 54141442
1 54141452
1 54141488
1 54141490
1 54141515
1 54141622
1 54141652
1 54141687
1 54141730
1 54141743
1 54141765
1 54141796
1 54141801
1 54141819
1 54141928
1 54141929
1 54141948
1 54142024
1 54142027
1 54142176
1 54142244
1 54142290
1 54142331
1 54142343
1 54142361
1 54142389
1 54142646
1 54142651
1 54142711
1 54142731
1 54142808
1 54143009
1 54143048
1 54143082
1 54143095
1 54143117
1 54143151
1 54143207
1 54143286
1 54143293
1 54143350
1 54143368
1 54143392
1 54143410
1 54143533
1 54144231
1 54144353
1 54144489
1 54144492
1 54144558
1 54144632
1 54144648
1 54144663
1 54144721
1 54144734
1 54144738
1 54144915
1 54145292
1 54145399
1 54145423
1 54145447
1 54145456
1 54145491
1 54145608
1 54145701
1 54145791
1 54145892
1 54146229
1 54146364
1 54149534
1 54149648
1 54149661
1 54149993
1 54150023
1 54150033
1 54150091
1 54150103
1 54150182
1 54150185
1 54150240
1 54150271
1 54150277
1 54150280
1 54150302
1 54150303
1 54150319
1 54150616
1 54150976
1 54151187
1 54151205
1 54151221
1 54151258
1 54151278
1 54151292
1 54151393
1 54151415
1 54151421
1 54151478
1 54151818
1 54151917
1 54151968
1 54152114
1 54152120
1 54152157
1 54152303
1 54152328
1 54152384
1 54152399
1 54152425
1 54152442
1 54152615
1 54152656
1 54152703
1 54152705
1 54152737
1 54152744
1 54152761
1 54152766
1 54152958
1 54152989
1 54153070
1 54153112
1 54153289
1 54153362
1 54153386
1 54153419
1 54153565
1 54153922
1 54153989
1 54154049
1 54154050
1 54154361
1 54154398
1 54154554
1 54154575
1 54154738
1 54154905
1 54154935
1 54154939
1 54155120
1 54155125
1 54155385
1 54155390
1 54155394
1 54155496
1 54155543
1 54155547
1 54155588
1 54155615
1 54155657
1 54155736
1 54155739
1 54155740
1 54155821
1 54155906
1 54155921
1 54156045
1 54156077
1 54156495
1 54156616
1 54156625
1 54156666
1 54156850
1 54156967
1 54156975
1 54157027
1 54157207
1 54157429
1 54157572
1 54157614
1 54157842
1 54158285
1 54158390
1 54158505
1 54158679
1 54158771
1 54158805
1 54158838
1 54159025
1 54159045
1 54159088
1 54159143
1 54159373
1 54159509
1 54159692
1 54159726
1 54160426
1 54161239
1 54161266
1 54161323
1 54161400
1 54161401
1 54161439
1 54161634
1 54161938
1 54162016
1 54162119
1 54162125
1 54162279
1 54162332
1 54162388
1 54162468
1 54162760
1 54163995
1 54163999
1 54164058
1 54164333
1 54165550
1 54165570
1 54165576
1 54165590
1 54165689
1 54165730
1 54165753
1 54165784
1 54165789
1 54165792
1 54165816
1 54165855
1 54165873
1 54165896
1 54166002
1 54166064
1 54166144
1 54166153
1 54166209
1 54166227
1 54166260
1 54166301
1 54166350
1 54166418
1 54166464
1 54166469
1 54166517
1 54166561
1 54166606
1 54166621
1 54166644
1 54166651
1 54166717
1 54166737
1 54166744
1 54166810
1 54167074
1 54167081
1 54167121
1 54167428
1 54167855
1 54167876
1 54167917
1 54168148
1 54168152
1 54168170
1 54168211
1 54168547
1 54168627
1 54168682
1 54168954
1 54168955
1 54169076
1 54169158
1 54169180
1 54169474
1 54169507
1 54169622
1 54169775
1 54169804
1 54169893
1 54169895
1 54170162
1 54170229
1 54170555
1 54170635
1 54170656
1 54170910
1 54171185
1 54171266
1 54171313
1 54171326
1 54171331
1 54171382
1 54171384
1 54171447
1 54171468
1 54171501
1 54171577
1 54171655
1 54175194
1 54175279
1 54175310
1 54175372
1 54175390
1 54175420
1 54175522
1 54175536
1 54175546
1 54175705
1 54175766
1 54175860
1 54175889
1 54175992
1 54176036
1 54176111
1 54176396
1 54176453
1 54176702
1 54176968
1 54177351
1 54177708
1 54177738
1 54177970
1 54178006
1 54178095
1 54178165
1 54178300
1 54178428
1 54178743
1 54178777
1 54178831
1 54178926
1 54178934
1 54178950
1 54178957
1 54179025
1 54179026
1 54179062
1 54179094
1 54179274
1 54179298
1 54179358
1 54179418
1 54179469
1 54179472
1 54179579
1 54179727
1 54180135
1 54180144
1 54180225
1 54180267
1 54180388
1 54180732
1 54180811
1 54180879
1 54180948
1 54180973
1 54181383
1 54181517
1 54181540
1 54181553
1 54181592
1 54181687
1 54181791
1 54181985
1 54182071
1 54182088
1 54182183
1 54182716
1 54182733
1 54182790
1 54182859
1 54182914
1 54182993
1 54183002
1 54183086
1 54183096
1 54183118
1 54183183
1 54183194
1 54183372
1 54183501
1 54183711
1 54183804
1 54184226
1 54184339
1 54184740
1 54184747
1 54184768
1 54184876
1 54184883
1 54185135
1 54185139
1 54189152
1 54189253
1 54189697
1 54189698
1 54190976
1 54191118
1 54191266
1 54191336
1 54191388
1 54191691
1 54191875
1 54191903
1 54191915
1 54192055
1 54192243
1 54192388
1 54192499
1 54192562
1 54193981
1 54194095
1 54194901
1 54195324
1 54195333
1 54195907
1 54196129
1 54196640
1 54196647
1 54196807
1 54197090
1 54197660
1 54197715
1 54197799
1 54198040
1 54198290
1 54199346
1 54199460
1 54199561
1 54200661
1 54200695
1 54201311
1 54201456
1 54201550
1 54201606
1 54201933
1 54202597
1 54202602
1 54202951
1 54203508
1 54203534
1 54203591
1 54203643
1 54203741
1 54203864
1 54203868
1 54203909
1 54204381
1 54204514
1 54204638
1 54204984
1 54205108
1 54205137
1 54208542
1 54208647
1 54208743
1 54208760
1 54209072
1 54209809
1 54210612
1 54210711
1 54210843
1 54212428
1 54212993
1 54214019
1 54214261
1 54214309
1 54214379
1 54214585
1 54215171
1 54215823
1 54215859
1 54215860
1 54216037
1 54216096
1 54216571
1 54216625
1 54216726
1 54216747
1 54216840
1 54216862
1 54216868
1 54216898
1 54216910
1 54216962
1 54217016
1 54217716
1 54217821
1 54218096
1 54218128
1 54218157
1 54218450
1 54218547
1 54218681
1 54218693
1 54218821
1 54219827
1 54220167
1 54220300
1 54220329
1 54220435
1 54220461
1 54220489
1 54220514
1 54220628
1 54220643
1 54220757
1 54220763
1 54220842
1 54220969
1 54221080
1 54221157
1 54221277
1 54221623
1 54221667
1 54221700
1 54221729
1 54221747
1 54221789
1 54221799
1 54221824
1 54221871
1 54221906
1 54221923
1 54221956
1 54222141
1 54222260
1 54222310
1 54222345
1 54222351
1 54222361
1 54222362
1 54222402
1 54222475
1 54222526
1 54222632
1 54222726
1 54223547
1 54223647
1 54223844
1 54223863
1 54223868
1 54223873
1 54224115
1 54224132
1 54224171
1 54224172
1 54224265
1 54224311
1 54224315
1 54224318
1 54224363
1 54224539
1 54224556
1 54224637
1 54224660
1 54224673
1 54225066
1 54225199
1 54225263
1 54225328
1 54225332
1 54225411
1 54225442
1 54225640
1 54226151
1 54226190
1 54226569
1 54227635
1 54227646
1 54228041
1 54228174
1 54228209
1 54228261
1 54228309
1 54228400
1 54228471
1 54228579
1 54228585
1 54228605
1 54228702
1 54229026
1 54229074
1 54229084
1 54229104
1 54229107
1 54229111
1 54229120
1 54229141
1 54229145
1 54229190
1 54229215
1 54229598
1 54229621
1 54229915
1 54229916
1 54229925
1 54230051
1 54230133
1 54230160
1 54230171
1 54230185
1 54230186
1 54230353
1 54230608
1 54230908
1 54230977
1 54231035
1 54231038
1 54231132
1 54231173
1 54231234
1 54231353
1 54231368
1 54231406
1 54231411
1 54231463
1 54231471
1 54231480
1 54231623
1 54231933
1 54231942
1 54231971
1 54232029
1 54232153
1 54232179
1 54232189
1 54232258
1 54232266
1 54232316
1 54232333
1 54232351
1 54233253
1 54233274
1 54233396
1 54233535
1 54233556
1 54233653
1 54233674
1 54233709
1 54233714
1 54233740
1 54233902
1 54234007
1 54234029
1 54234148
1 54234149
1 54234150
1 54234193
1 54234209
1 54234265
1 54235175
1 54235176
1 54235230
1 54235266
1 54235305
1 54235470
1 54235489
1 54235510
1 54235593
1 54235680
1 54235687
1 54235690
1 54235694
1 54235738
1 54235744
1 54235747
1 54235782
1 54235802
1 54235808
1 54235875
1 54235882
1 54235924
1 54235996
1 54236264
1 54236266
1 54236300
1 54236341
1 54236400
1 54236434
1 54236563
1 54236631
1 54236725
1 54236727
1 54236753
1 54236754
1 54236862
1 54236879
1 54236952
1 54237037
1 54237153
1 54237312
1 54237350
1 54237513
1 54237592
1 54237627
1 54237648
1 54237678
1 54237814
1 54237839
1 54237860
1 54237899
1 54237900
1 54237986
1 54238047
1 54238058
1 54238154
1 54238168
1 54238230
1 54238247
1 54238259
1 54238363
1 54238422
1 54238537
1 54238590
1 54238591
1 54238633
1 54238676
1 54238717
1 54238785
1 54238824
1 54238874
1 54238881
1 54238944
1 54239030
1 54239042
1 54239185
1 54239201
1 54239254
1 54239876
1 54239899
1 54239917
1 54239929
1 54239963
1 54239989
1 54240042
1 54240113
1 54240635
1 54241073
1 54241240
1 54241243
1 54241297
1 54241312
1 54241337
1 54241673
1 54241969
1 54242378
1 54245176
1 54245334
1 54245551
1 54246528
1 54246565
1 54246621
1 54246648
1 54246651
1 54248318
1 54248377
1 54248542
1 54249611
1 54249786
1 54249867
1 54250138
1 54250146
1 54250895
1 54250948
1 54252500
1 54252501
1 54252565
1 54252924
1 54253405
1 54253427
1 54253843
1 54254181
1 54254331
1 54254375
1 54254664
1 54256671
1 54257527
1 54257704
1 54257775
1 54257880
1 54258573
1 54259212
1 54259259
1 54259346
1 54259527
1 54259891
1 54260311
1 54260353
1 54260369
1 54260371
1 54260720
1 54260775
1 54261434
1 54261873
1 54262215
1 54262233
1 54262263
1 54262671
1 54263142
1 54263232
1 54263388
1 54263407
1 54263436
1 54263653
1 54263704
1 54263718
1 54263787
1 54263861
1 54263970
1 54263980
1 54264000
1 54264042
1 54264157
1 54264347
1 54264398
1 54264575
1 54265056
1 54265301
1 54265314
1 54265384
1 54265560
1 54265781
1 54265847
1 54266073
1 54266280
1 54266471
1 54266490
1 54266596
1 54266623
1 54266662
1 54266704
1 54266813
1 54266866
1 54266947
1 54266948
1 54266999
1 54267089
1 54267267
1 54267343
1 54268133
1 54269759
1 54269877
1 54269924
1 54270451
1 54270558
1 54270700
1 54271677
1 54271989
1 54272192
1 54272341
1 54273442
1 54273510
1 54275356
1 54275753
1 54276372
1 54276530
1 54276539
1 54277986
1 54277991
1 54278155
1 54278423
1 54278726
1 54278863
1 54278879
1 54279397
1 54279652
1 54279915
1 54279937
1 54280631
1 54280879
1 54280920
1 54281066
1 54281520
1 54281867
1 54282246
1 54282262
1 54282328
1 54282347
1 54282615
1 54282688
1 54283121
1 54283175
1 54283352
1 54283418
1 54284562
1 54284631
1 54284768
1 54285090
1 54285104
1 54285135
1 54285286
1 54285408
1 54285636
1 54285908
1 54286067
1 54286227
1 54286516
1 54286645
1 54286807
1 54287220
1 54287584
1 54287716
1 54287763
1 54287977
1 54288174
1 54288221
1 54288394
1 54288405
1 54288616
1 54289555
1 54289598
1 54290129
1 54290210
1 54290288
1 54290671
1 54291019
1 54291055
1 54291195
1 54291321
1 54291559
1 54291961
1 54292316
1 54292319
1 54292433
1 54292466
1 54292531
1 54292564
1 54292631
1 54292996
1 54295026
1 54295590
1 54295664
1 54296306
1 54296577
1 54296911
1 54297299
1 54297391
1 54297489
1 54297550
1 54297585
1 54298138
1 54298309
1 54298527
1 54298700
1 54299034
1 54299116
1 54299234
1 54299312
1 54299425
1 54299717
1 54299849
1 54299953
1 54300717
1 54300772
1 54301051
1 54301430
1 54301648
1 54301757
1 54302004
1 54302062
1 54302422
1 54302497
1 54303590
1 54304429
1 54304510
1 54304796
1 54304889
1 54305014
1 54305126
1 54305603
1 54305652
1 54305687
1 54307938
1 54307970
1 54308928
1 54309020
1 54309656
1 54309746
1 54309820
1 54309930
1 54310926
1 54311872
1 54312665
1 54312784
1 54313045
1 54315491
1 54316044
1 54316203
1 54316395
1 54316399
1 54316686
1 54316757
1 54316814
1 54316923
1 54317317
1 54317523
1 54317697
1 54317806
1 54317817
1 54322279
1 54322307
1 54322308
1 54322455
1 54322531
1 54322624
1 54322631
1 54322916
1 54330687
1 54330722
1 54331252
1 54331254
1 54331284
1 54331524
1 54331970
1 54331996
1 54332239
1 54332373
1 54332388
1 54332406
1 54332430
1 54332477
1 54332544
1 54332610
1 54332747
1 54332762
1 54332766
1 54332929
1 54332968
1 54333329
1 54333334
1 54333674
1 54333887
1 54333895
1 54334947
1 54335801
1 54336788
1 54336933
1 54337066
1 54337201
1 54337577
1 54337623
1 54337638
1 54337722
1 54337875
1 54338028
1 54338041
1 54338365
1 54338516
1 54338545
1 54338694
1 54338716
1 54338864
1 54338976
1 54339200
1 54339523
1 54339720
1 54339740
1 54340146
1 54340235
1 54340528
1 54340586
1 54340594
1 54340672
1 54340786
1 54340799
1 54340858
1 54341277
1 54341682
1 54341884
1 54341896
1 54342236
1 54342608
1 54343019
1 54343060
1 54343110
1 54343243
1 54343273
1 54343276
1 54343284
1 54343855
1 54343915
1 54343926
1 54343991
1 54344106
1 54344135
1 54344147
1 54344181
1 54344618
1 54344626
1 54344726
1 54345050
1 54345353
1 54345661
1 54345828
1 54346059
1 54346153
1 54346416
1 54346602
1 54346822
1 54346866
1 54347232
1 54348588
1 54348672
1 54348879
1 54349234
1 54349368
1 54349373
1 54349379
1 54349553
1 54349579
1 54349668
1 54349942
1 54350070
1 54350091
1 54353626
1 54353887
1 54353989
1 54354118
1 54354162
1 54354569
1 54354574
1 54355332
1 54355797
1 54356026
1 54356034
1 54356907
1 54357032
1 54357995
1 54360497
1 54360660
1 54360677
1 54363105
1 54363405
1 54363436
1 54363973
1 54364057
1 54364192
1 54364552
1 54364897
1 54365148
1 54365329
1 54365438
1 54365632
1 54366086
1 54366255
1 54366328
1 54367051
1 54367511
1 54367602
1 54367881
1 54368154
1 54368195
1 54371585
1 54371673
1 54371771
1 54371788
1 54371814
1 54371837
1 54371869
1 54371948
1 54371976
1 54371996
1 54372131
1 54372300
1 54372413
1 54372765
1 54372872
1 54372965
1 54373638
1 54373715
1 54373824
1 54373832
1 54374048
1 54374095
1 54374098
1 54374583
1 54374592
1 54375661
1 54375664
1 54375718
1 54375731
1 54375780
1 54375859
1 54375882
1 54375911
1 54375945
1 54376010
1 54376012
1 54376014
1 54376030
1 54376052
1 54376058
1 54376070
1 54376074
1 54376076
1 54376102
1 54376202
1 54376205
1 54376229
1 54376258
1 54376316
1 54376382
1 54376398
1 54376437
1 54376468
1 54376549
1 54376760
1 54376789
1 54377010
1 54377026
1 54377034
1 54377140
1 54377154
1 54377155
1 54377179
1 54377357
1 54377416
1 54377438
1 54377450
1 54377538
1 54377582
1 54377601
1 54377620
1 54377719
1 54377740
1 54377796
1 54377922
1 54377933
1 54377977
1 54377980
1 54378011
1 54378506
1 54378522
1 54378542
1 54378547
1 54378652
1 54378678
1 54378697
1 54379058
1 54380991
1 54381072
1 54381075
1 54381137
1 54381155
1 54381225
1 54381226
1 54381239
1 54381324
1 54381347
1 54381537
1 54381567
1 54381642
1 54381647
1 54381863
1 54381867
1 54382342
1 54382460
1 54382729
1 54385381
1 54385470
1 54385656
1 54385879
1 54385933
1 54385937
1 54385985
1 54386123
1 54386196
1 54386311
1 54386435
1 54386562
1 54386602
1 54386637
1 54386907
1 54386956
1 54386995
1 54386997
1 54387000
1 54387019
1 54387068
1 54387098
1 54387112
1 54387182
1 54387223
1 54387327
1 54387431
1 54387471
1 54387521
1 54387567
1 54387976
1 54388147
1 54388177
1 54388363
1 54388373
1 54388390
1 54388429
1 54388477
1 54388585
1 54388633
1 54388714
1 54388765
1 54388811
1 54388909
1 54389048
1 54389242
1 54389322
1 54389441
1 54389594
1 54389723
1 54389847
1 54389885
1 54390099
1 54390562
1 54390641
1 54390835
1 54390878
1 54390954
1 54391278
1 54391337
1 54391341
1 54391421
1 54391505
1 54391594
1 54391621
1 54391702
1 54391810
1 54391865
1 54391866
1 54391979
1 54392018
1 54392245
1 54392289
1 54392329
1 54392578
1 54392893
1 54393130
1 54393280
1 54393317
1 54393454
1 54393458
1 54393488
1 54393493
1 54393569
1 54393606
1 54393651
1 54393745
1 54393835
1 54393962
1 54394128
1 54394177
1 54394871
1 54395090
1 54395165
1 54395332
1 54395375
1 54395506
1 54395577
1 54395811
1 54395871
1 54395944
1 54396139
1 54396221
1 54396222
1 54396347
1 54396689
1 54396697
1 54397045
1 54397194
1 54397309
1 54397382
1 54397822
1 54397901
1 54397962
1 54398329
1 54398470
1 54398561
1 54398829
1 54398983
1 54399516
1 54399598
1 54399640
1 54399761
1 54399762
1 54399911
1 54399992
1 54400014
1 54400132
1 54400142
1 54400233
1 54400347
1 54401044
1 54401280
1 54401349
1 54401371
1 54401377
1 54401442
1 54401826
1 54401868
1 54401937
1 54401958
1 54401964
1 54401970
1 54402003
1 54402048
1 54402294
1 54402380
1 54402518
1 54403112
1 54403123
1 54403164
1 54403413
1 54403422
1 54403497
1 54403604
1 54403663
1 54403894
1 54403960
1 54403999
1 54404084
1 54404637
1 54404732
1 54405043
1 54405666
1 54405762
1 54405848
1 54405893
1 54406066
1 54406109
1 54406304
1 54406318
1 54406329
1 54407062
1 54407064
1 54407270
1 54407388
1 54407612
1 54407613
1 54407618
1 54407619
1 54407749
1 54407865
1 54407866
1 54408074
1 54408589
1 54408662
1 54408922
1 54408946
1 54409056
1 54409080
1 54409282
1 54409308
1 54409422
1 54409474
1 54409877
1 54410039
1 54410695
1 54411196
1 54411247
1 54411319
1 54411320
1 54411952
1 54412102
1 54412292
1 54413556
1 54413994
1 54414032
1 54414456
1 54414938
1 54414945
1 54415544
1 54416028
1 54416069
1 54416148
1 54416154
1 54416504
1 54417168
1 54417582
1 54417617
1 54417696
1 54418091
1 54418449
1 54418784
1 54418879
1 54418896
1 54418966
1 54419168
1 54419321
1 54419475
1 54419550
1 54419653
1 54419736
1 54423313
1 54423315
1 54423336
1 54423377
1 54423395
1 54423550
1 54423567
1 54423853
1 54424033
1 54424237
1 54424247
1 54425021
1 54425183
1 54425780
1 54425927
1 54425934
1 54426418
1 54426447
1 54426677
1 54426891
1 54427130
1 54427982
1 54428000
1 54428139
1 54428366
1 54428807
1 54429459
1 54429484
1 54430123
1 54430161
1 54430234
1 54432737
1 54432989
1 54433084
1 54434225
1 54434479
1 54434526
1 54435474
1 54435514
1 54435518
1 54435687
1 54435979
1 54436051
1 54436208
1 54436402
1 54436815
1 54437602
1 54438040
1 54438139
1 54438187
1 54438326
1 54438557
1 54439119
1 54439978
1 54440003
1 54440071
1 54440529
1 54440848
1 54441123
1 54441287
1 54441801
1 54442265
1 54442410
1 54442906
1 54443369
1 54443810
1 54444238
1 54444412
1 54444744
1 54444763
1 54444992
1 54445231
1 54445232
1 54445733
1 54445898
1 54446040
1 54446361
1 54448615
1 54449364
1 54449408
1 54450039
1 54450332
1 54450439
1 54450733
1 54451034
1 54451363
1 54452077
1 54452109
1 54452548
1 54452741
1 54452792
1 54453541
1 54453966
1 54454293
1 54454392
1 54454405
1 54454406
1 54454633
1 54454665
1 54454693
1 54455138
1 54455198
1 54455258
1 54455272
1 54455321
1 54455335
1 54455538
1 54455543
1 54455620
1 54455680
1 54455807
1 54455976
1 54455994
1 54456102
1 54456194
1 54456289
1 54456306
1 54456623
1 54457343
1 54457755
1 54457969
1 54458033
1 54458231
1 54458315
1 54458415
1 54458416
1 54458520
1 54458817
1 54458823
1 54458991
1 54459046
1 54459055
1 54459072
1 54459091
1 54459102
1 54459119
1 54459120
1 54459221
1 54459430
1 54459458
1 54459608
1 54459863
1 54459878
1 54459913
1 54459923
1 54460045
1 54460116
1 54460281
1 54460301
1 54460341
1 54460501
1 54460613
1 54460688
1 54460719
1 54461131
1 54461293
1 54461328
1 54461364
1 54461375
1 54461396
1 54461400
1 54461496
1 54461760
1 54461784
1 54461835
1 54462077
1 54462302
1 54462361
1 54462418
1 54462559
1 54462664
1 54462765
1 54462780
1 54462850
1 54462910
1 54462918
1 54469073
1 54469090
1 54469201
1 54469283
1 54469291
1 54469400
1 54469512
1 54469569
1 54469598
1 54469600
1 54469606
1 54469740
1 54469803
1 54470104
1 54470239
1 54470367
1 54470439
1 54470578
1 54470642
1 54470697
1 54470832
1 54470837
1 54470933
1 54471067
1 54471377
1 54471513
1 54471790
1 54471822
1 54471870
1 54471879
1 54471928
1 54471929
1 54471936
1 54472031
1 54473587
1 54473666
1 54473688
1 54473720
1 54473743
1 54473751
1 54474257
1 54474268
1 54474419
1 54474445
1 54474475
1 54474484
1 54474489
1 54474491
1 54474523
1 54474601
1 54474621
1 54474632
1 54474712
1 54474718
1 54474722
1 54474751
1 54474791
1 54474812
1 54475085
1 54475091
1 54475120
1 54475131
1 54475153
1 54475201
1 54475233
1 54475298
1 54475303
1 54475360
1 54475526
1 54475538
1 54475591
1 54475596
1 54475694
1 54475728
1 54475828
1 54475907
1 54476292
1 54476307
1 54476335
1 54476357
1 54476471
1 54476504
1 54476512
1 54476516
1 54476550
1 54476588
1 54476626
1 54476712
1 54476751
1 54476784
1 54476809
1 54476819
1 54476835
1 54476953
1 54477032
1 54478486
1 54478774
1 54478813
1 54479247
1 54479557
1 54479579
1 54479744
1 54480046
1 54480069
1 54480078
1 54480163
1 54480249
1 54480851
1 54480916
1 54481415
1 54481931
1 54481980
1 54484668
1 54484933
1 54485099
1 54485137
1 54485199
1 54485200
1 54487265
1 54487272
1 54487374
1 54487812
1 54487975
1 54488133
1 54488290
1 54488834
1 54489156
1 54490847
1 54491086
1 54491372
1 54491375
1 54491733
1 54491743
1 54491756
1 54491787
1 54492496
1 54492687
1 54492954
1 54492956
1 54493228
1 54493414
1 54493507
1 54494478
1 54495131
1 54495210
1 54497558
1 54497560
1 54497907
1 54498769
1 54499072
1 54499124
1 54499156
1 54499162
1 54499831
1 54499856
1 54500978
1 54501351
1 54501368
1 54501552
1 54501863
1 54502535
1 54503477
1 54504225
1 54504603
1 54504640
1 54504758
1 54505486
1 54505758
1 54505950
1 54506308
1 54506474
1 54507288
1 54507743
1 54508436
1 54508784
1 54509582
1 54509802
1 54510623
1 54511485
1 54511791
1 54513345
1 54514233
1 54514261
1 54514950
1 54515548
1 54517139
1 54517627
1 54518269
1 54518813
1 54519712
1 54519893
1 54520199
1 54520394
1 54520409
1 54521515
1 54521653
1 54521714
1 54522796
1 54522826
1 54523809
1 54525675
1 54527095
1 54527465
1 54527618
1 54527714
1 54527797
1 54527836
1 54531773
1 54531834
1 54534864
1 54534931
1 54535967
1 54536034
1 54536289
1 54536453
1 54537339
1 54537454
1 54537590
1 54537627
1 54537964
1 54538076
1 54538095
1 54538179
1 54538237
1 54538251
1 54538293
1 54538354
1 54538842
1 54538899
1 54538955
1 54538956
1 54539155
1 54539218
1 54539298
1 54539641
1 54549292
1 54549324
1 54549498
1 54549915
1 54550596
1 54550995
1 54552388
1 54552433
1 54552459
1 54553151
1 54553159
1 54553183
1 54553413
1 54553488
1 54553705
1 54553866
1 54553870
1 54554100
1 54554132
1 54554249
1 54554255
1 54554256
1 54554441
1 54554490
1 54554583
1 54554640
1 54554714
1 54554822
1 54554967
1 54555010
1 54555013
1 54555220
1 54555372
1 54555515
1 54555725
1 54555821
1 54555825
1 54555836
1 54555863
1 54555950
1 54556026
1 54556621
1 54556787
1 54558271
1 54558379
1 54558719
1 54559377
1 54559385
1 54560119
1 54560350
1 54560738
1 54560761
1 54561380
1 54561518
1 54561805
1 54561806
1 54561953
1 54562644
1 54562820
1 54563490
1 54566167
1 54566387
1 54566792
1 54567515
1 54567722
1 54568082
1 54568315
1 54568944
1 54569385
1 54569386
1 54569694
1 54570176
1 54570207
1 54570380
1 54572807
1 54572810
1 54572977
1 54573448
1 54573594
1 54577578
1 54577761
1 54577796
1 54577926
1 54579384
1 54580301
1 54580331
1 54580333
1 54580623
1 54580786
1 54581196
1 54582312
1 54582349
1 54582355
1 54582509
1 54583127
1 54584903
1 54584980
1 54585467
1 54585538
1 54585580
1 54585656
1 54585709
1 54585717
1 54585793
1 54585948
1 54585951
1 54585996
1 54586140
1 54587344
1 54587799
1 54587837
1 54591020
1 54591517
1 54591858
1 54591860
1 54591950
1 54592658
1 54592694
1 54593159
1 54594981
1 54595210
1 54595544
1 54595657
1 54595665
1 54596022
1 54596473
1 54596973
1 54597118
1 54597454
1 54597769
1 54597912
1 54597953
1 54598574
1 54598650
1 54600051
1 54600259
1 54600396
1 54600915
1 54601168
1 54601252
1 54602190
1 54602378
1 54602385
1 54602616
1 54602787
1 54602930
1 54603128
1 54604198
1 54604812
1 54604837
1 54605824
1 54606230
1 54606823
1 54607235
1 54607270
1 54608422
1 54614705
1 54614706
1 54614715
1 54615451
1 54616075
1 54616087
1 54616266
1 54616453
1 54617295
1 54617861
1 54618489
1 54618567
1 54618806
1 54619349
1 54619712
1 54620131
1 54620135
1 54621152
1 54625127
1 54625128
1 54625572
1 54625670
1 54626190
1 54626413
1 54627014
1 54628491
1 54628952
1 54629165
1 54629471
1 54629522
1 54629660
1 54629911
1 54630018
1 54630370
1 54632112
1 54632283
1 54632408
1 54632453
1 54634148
1 54634546
1 54634581
1 54635060
1 54635416
1 54636263
1 54636381
1 54637806
1 54638275
1 54638306
1 54638389
1 54638548
1 54638681
1 54641447
1 54641868
1 54641879
1 54641993
1 54642305
1 54642545
1 54642629
1 54643245
1 54644171
1 54644243
1 54644487
1 54646568
1 54646604
1 54646739
1 54647204
1 54647269
1 54647289
1 54647313
1 54647623
1 54649848
1 54650263
1 54650478
1 54650726
1 54651179
1 54651592
1 54651627
1 54652115
1 54652525
1 54653920
1 54654052
1 54654326
1 54657172
1 54657474
1 54657745
1 54657953
1 54658149
1 54658427
1 54658766
1 54659152
1 54659319
1 54659399
1 54659955
1 54660107
1 54660272
1 54662463
1 54662658
1 54662745
1 54662850
1 54662877
1 54662901
1 54663239
1 54663349
1 54663431
1 54663633
1 54663845
1 54664122
1 54664230
1 54664326
1 54665210
1 54665344
1 54665345
1 54665835
1 54666118
1 54667897
1 54668761
1 54670138
1 54671027
1 54672079
1 54672165
1 54672722
1 54672857
1 54675528
1 54675867
1 54676459
1 54683481
1 54683597
1 54683692
1 54683894
1 54684584
1 54686488
1 54687945
1 54688290
1 54688315
1 54688405
1 54688411
1 54688759
1 54690211
1 54690368
1 54690623
1 54690640
1 54690665
1 54690674
1 54691114
1 54691158
1 54691279
1 54691389
1 54692361
1 54692406
1 54692865
1 54692928
1 54692967
1 54694444
1 54694583
1 54694596
1 54694628
1 54694703
1 54694726
1 54694856
1 54695049
1 54695128
1 54695149
1 54695275
1 54695348
1 54695519
1 54695573
1 54695797
1 54695973
1 54695996
1 54696067
1 54696093
1 54696102
1 54696103
1 54696147
1 54696247
1 54696282
1 54696636
1 54696715
1 54696824
1 54696890
1 54696983
1 54697001
1 54697050
1 54697095
1 54697150
1 54697272
1 54697431
1 54697442
1 54697599
1 54697655
1 54697736
1 54697777
1 54697815
1 54697825
1 54697907
1 54698040
1 54698116
1 54698152
1 54698304
1 54698848
1 54698856
1 54698937
1 54699096
1 54699132
1 54699423
1 54699534
1 54699538
1 54699638
1 54702106
1 54702296
1 54702361
1 54702379
1 54702605
1 54702712
1 54702795
1 54702863
1 54702864
1 54702865
1 54702871
1 54702873
1 54703118
1 54703241
1 54703298
1 54703470
1 54703489
1 54703551
1 54703589
1 54703661
1 54703662
1 54703674
1 54703725
1 54703728
1 54703797
1 54703803
1 54703908
1 54704264
1 54704318
1 54704609
1 54704660
1 54704661
1 54704715
1 54705786
1 54705979
1 54706025
1 54706149
1 54706197
1 54706220
1 54706480
1 54706481
1 54706619
1 54706891
1 54707056
1 54707161
1 54707250
1 54707267
1 54707322
1 54707514
1 54707616
1 54707846
1 54708001
1 54708290
1 54708623
1 54708777
1 54708778
1 54710270
1 54710286
1 54710317
1 54710385
1 54710399
1 54710406
1 54710454
1 54710704
1 54710839
1 54712166
1 54712985
1 54713008
1 54713031
1 54713237
1 54713257
1 54713610
1 54713653
1 54713659
1 54713683
1 54713689
1 54714192
1 54714284
1 54714385
1 54714418
1 54714421
1 54714470
1 54714471
1 54714577
1 54714790
1 54714925
1 54715055
1 54715124
1 54715302
1 54715756
1 54715794
1 54716051
1 54716052
1 54716125
1 54716204
1 54716242
1 54716317
1 54716380
1 54716381
1 54716539
1 54716758
1 54716986
1 54717076
1 54717159
1 54717614
1 54717626
1 54717691
1 54717750
1 54717755
1 54717824
1 54718171
1 54718214
1 54718236
1 54718327
1 54720407
1 54720627
1 54720786
1 54721148
1 54721592
1 54721754
1 54722187
1 54722430
1 54722463
1 54722652
1 54722687
1 54722701
1 54722812
1 54722884
1 54723097
1 54723193
1 54723265
1 54723319
1 54723365
1 54723570
1 54723597
1 54723799
1 54723869
1 54723880
1 54724004
1 54724007
1 54724020
1 54724023
1 54724068
1 54724120
1 54724122
1 54724336
1 54724691
1 54724987
1 54725156
1 54725879
1 54726175
1 54726345
1 54726985
1 54727197
1 54727631
1 54727840
1 54728004
1 54728142
1 54728263
1 54728456
1 54728511
1 54728610
1 54730905
1 54731001
1 54731121
1 54731141
1 54731144
1 54731229
1 54731303
1 54731481
1 54731533
1 54731541
1 54731652
1 54731679
1 54731691
1 54731837
1 54731865
1 54732039
1 54732125
1 54732127
1 54732155
1 54732252
1 54732278
1 54732415
1 54732441
1 54732443
1 54732475
1 54732482
1 54732484
1 54732584
1 54732750
1 54733131
1 54733150
1 54733267
1 54733609
1 54733621
1 54733760
1 54733804
1 54733811
1 54733846
1 54733898
1 54734103
1 54734132
1 54734169
1 54734298
1 54734305
1 54734456
1 54734544
1 54734590
1 54734616
1 54734808
1 54734980
1 54735036
1 54735117
1 54735124
1 54735164
1 54735236
1 54735344
1 54735369
1 54735492
1 54735526
1 54735672
1 54735678
1 54735766
1 54735817
1 54735837
1 54735916
1 54736149
1 54736157
1 54736275
1 54736377
1 54736383
1 54736552
1 54736681
1 54736813
1 54736875
1 54736936
1 54737119
1 54737353
1 54737448
1 54737576
1 54737631
1 54737808
1 54737846
1 54738043
1 54738048
1 54738592
1 54740544
1 54741887
1 54742176
1 54742282
1 54742340
1 54742610
1 54742617
1 54742747
1 54742890
1 54743007
1 54743365
1 54743670
1 54743813
1 54744106
1 54744161
1 54744194
1 54744339
1 54744355
1 54744440
1 54744542
1 54744639
1 54744651
1 54744731
1 54744985
1 54744991
1 54745049
1 54745101
1 54745102
1 54745247
1 54745308
1 54745502
1 54745505
1 54747745
1 54747753
1 54747817
1 54747864
1 54747909
1 54747925
1 54748068
1 54748132
1 54748153
1 54748192
1 54748222
1 54748229
1 54748252
1 54748260
1 54748316
1 54748634
1 54748734
1 54748811
1 54748974
1 54750347
1 54750509
1 54750762
1 54750763
1 54750767
1 54750899
1 54750918
1 54750989
1 54751930
1 54752002
1 54752050
1 54752090
1 54752331
1 54752353
1 54752379
1 54752473
1 54752489
1 54753261
1 54753378
1 54753383
1 54753455
1 54753553
1 54754247
1 54754256
1 54754393
1 54754626
1 54754649
1 54755036
1 54755123
1 54755124
1 54755126
1 54755128
1 54755156
1 54755314
1 54755392
1 54755430
1 54755474
1 54756075
1 54756089
1 54756094
1 54757168
1 54757267
1 54757358
1 54757446
1 54757502
1 54757627
1 54757658
1 54757948
1 54760717
1 54760801
1 54760872
1 54760985
1 54760991
1 54761032
1 54761034
1 54761065
1 54761111
1 54761186
1 54761250
1 54761374
1 54761608
1 54761617
1 54761762
1 54761785
1 54761992
1 54762064
1 54762137
1 54762215
1 54762393
1 54762520
1 54762770
1 54763399
1 54763563
1 54763639
1 54763649
1 54763864
1 54763901
1 54764181
1 54764182
1 54764255
1 54764362
1 54764363
1 54764624
1 54764689
1 54764775
1 54764909
1 54765083
1 54765120
1 54765269
1 54765376
1 54765672
1 54765984
1 54766010
1 54766036
1 54766059
1 54766070
1 54766106
1 54766264
1 54766277
1 54766299
1 54766549
1 54766692
1 54766935
1 54767067
1 54767225
1 54767305
1 54767373
1 54767390
1 54767964
1 54768047
1 54768202
1 54768280
1 54768409
1 54768433
1 54768487
1 54768504
1 54768545
1 54769756
1 54769766
1 54770407
1 54770550
1 54770553
1 54771034
1 54771183
1 54771234
1 54774395
1 54775013
1 54775253
1 54775267
1 54775306
1 54775401
1 54775470
1 54775527
1 54775626
1 54775771
1 54776038
1 54776554
1 54776718
1 54776737
1 54777249
1 54777443
1 54777739
1 54777757
1 54777834
1 54777978
1 54778070
1 54778071
1 54778090
1 54780152
1 54780161
1 54780226
1 54780515
1 54780576
1 54780638
1 54780654
1 54780693
1 54780850
1 54780860
1 54780907
1 54781215
1 54781316
1 54781375
1 54781376
1 54781478
1 54781501
1 54781560
1 54781592
1 54781674
1 54781703
1 54781716
1 54781785
1 54781809
1 54781907
1 54782173
1 54782209
1 54782642
1 54782691
1 54783017
1 54783067
1 54783098
1 54783232
1 54783517
1 54783551
1 54783584
1 54783585
1 54783601
1 54783760
1 54783870
1 54784022
1 54784033
1 54784317
1 54784373
1 54784451
1 54784542
1 54784711
1 54784901
1 54784994
1 54785006
1 54785422
1 54785648
1 54785669
1 54785707
1 54785969
1 54786399
1 54786599
1 54786626
1 54786638
1 54787081
1 54788972
1 54789494
1 54790037
1 54790453
1 54790496
1 54790708
1 54790961
1 54791278
1 54791352
1 54791488
1 54791681
1 54791763
1 54791782
1 54791784
1 54791972
1 54792178
1 54792360
1 54792397
1 54792965
1 54793223
1 54793225
1 54793616
1 54793768
1 54793955
1 54793998
1 54794023
1 54794106
1 54794848
1 54795097
1 54795154
1 54795713
1 54795720
1 54796261
1 54797197
1 54797759
1 54797767
1 54798765
1 54799186
1 54799529
1 54800308
1 54801666
1 54801672
1 54801803
1 54802048
1 54802104
1 54802376
1 54802726
1 54802764
1 54802946
1 54803118
1 54803152
1 54803263
1 54804221
1 54804245
1 54804657
1 54804669
1 54804685
1 54804756
1 54804757
1 54805394
1 54805411
1 54805480
1 54805502
1 54805825
1 54806424
1 54806558
1 54806575
1 54806607
1 54806724
1 54806789
1 54806821
1 54806969
1 54807075
1 54807128
1 54807300
1 54807337
1 54807370
1 54807468
1 54807547
1 54807701
1 54807793
1 54807817
1 54808038
1 54808070
1 54808165
1 54808258
1 54808299
1 54808494
1 54808675
1 54808766
1 54809003
1 54809005
1 54809137
1 54810067
1 54810474
1 54810770
1 54810860
1 54810940
1 54811022
1 54811080
1 54811336
1 54811380
1 54813515
1 54813588
1 54813697
1 54813831
1 54813917
1 54814579
1 54814625
1 54814791
1 54814818
1 54814839
1 54815328
1 54815906
1 54816386
1 54818149
1 54818585
1 54818648
1 54818934
1 54819149
1 54819292
1 54819500
1 54819594
1 54819718
1 54819790
1 54819882
1 54821116
1 54821766
1 54822219
1 54822407
1 54822420
1 54822425
1 54822616
1 54822622
1 54823025
1 54823066
1 54823269
1 54823663
1 54823734
1 54824021
1 54824078
1 54824082
1 54824340
1 54824362
1 54824462
1 54824467
1 54824611
1 54824615
1 54825853
1 54825891
1 54826073
1 54826107
1 54826166
1 54826737
1 54826819
1 54827010
1 54827125
1 54827192
1 54827418
1 54827686
1 54831487
1 54831543
1 54831732
1 54831756
1 54831757
1 54832210
1 54832241
1 54832244
1 54833992
1 54834264
1 54834376
1 54834555
1 54834662
1 54834736
1 54839901
1 54840275
1 54840519
1 54840988
1 54841038
1 54841098
1 54841312
1 54841422
1 54841637
1 54841803
1 54842770
1 54842849
1 54843194
1 54843201
1 54843234
1 54843332
1 54843506
1 54843554
1 54843838
1 54843886
1 54843889
1 54844916
1 54845091
1 54845125
1 54846371
1 54846669
1 54847109
1 54848642
1 54848668
1 54849036
1 54851028
1 54851206
1 54851226
1 54851721
1 54851947
1 54851967
1 54852260
1 54852363
1 54852417
1 54852433
1 54853851
1 54854301
1 54854305
1 54854803
1 54855238
1 54855261
1 54855318
1 54855775
1 54856111
1 54856285
1 54856298
1 54857166
1 54857167
1 54857335
1 54857794
1 54857800
1 54857827
1 54857846
1 54857864
1 54857869
1 54857891
1 54857945
1 54857954
1 54857983
1 54858046
1 54866118
1 54866840
1 54867006
1 54867831
1 54868956
1 54869704
1 54870194
1 54870219
1 54870276
1 54870374
1 54870913
1 54871411
1 54874045
1 54875523
1 54875730
1 54876112
1 54876229
1 54876276
1 54876391
1 54876815
1 54876876
1 54877241
1 54877457
1 54878994
1 54879200
1 54879509
1 54879623
1 54880492
1 54880755
1 54880864
1 54880941
1 54881100
1 54881524
1 54881576
1 54881592
1 54881743
1 54881939
1 54881976
1 54882728
1 54883011
1 54883227
1 54883933
1 54883934
1 54884013
1 54884038
1 54884145
1 54884280
1 54884594
1 54884635
1 54886519
1 54886552
1 54887149
1 54888463
1 54889303
1 54889495
1 54889499
1 54889648
1 54890150
1 54890202
1 54890262
1 54890410
1 54891330
1 54891337
1 54891962
1 54892052
1 54892310
1 54892319
1 54892737
1 54892793
1 54893246
1 54893259
1 54893609
1 54894196
1 54894229
1 54894336
1 54894435
1 54894726
1 54894727
1 54894775
1 54895193
1 54895384
1 54895485
1 54895570
1 54895648
1 54895785
1 54895918
1 54895947
1 54896027
1 54896059
1 54896107
1 54896124
1 54898775
1 54899764
1 54900355
1 54900608
1 54900858
1 54901099
1 54901107
1 54901458
1 54901891
1 54902473
1 54902677
1 54903101
1 54903801
1 54904022
1 54904183
1 54904250
1 54904323
1 54906973
1 54906996
1 54907074
1 54907276
1 54907378
1 54907449
1 54907703
1 54907704
1 54908162
1 54908191
1 54908193
1 54908275
1 54908382
1 54908444
1 54908589
1 54908680
1 54908726
1 54908730
1 54908752
1 54908860
1 54909235
1 54909238
1 54909251
1 54909501
1 54909571
1 54909655
1 54909746
1 54909882
1 54909996
1 54910029
1 54910075
1 54910302
1 54910370
1 54910525
1 54910698
1 54910929
1 54911493
1 54911545
1 54911796
1 54911885
1 54912003
1 54912143
1 54912619
1 54912653
1 54912672
1 54912680
1 54912699
1 54912801
1 54912860
1 54912893
1 54912898
1 54912931
1 54912983
1 54913004
1 54913271
1 54913442
1 54913476
1 54913494
1 54915291
1 54915795
1 54916614
1 54916946
1 54917122
1 54917408
1 54917587
1 54917634
1 54917798
1 54917843
1 54917888
1 54918022
1 54918195
1 54918257
1 54918344
1 54918390
1 54918706
1 54918730
1 54919624
1 54919646
1 54919698
1 54919723
1 54919773
1 54920062
1 54920063
1 54920161
1 54920225
1 54920403
1 54920423
1 54920559
1 54920800
1 54920830
1 54921149
1 54921339
1 54921408
1 54921436
1 54921489
1 54921490
1 54921492
1 54922004
1 54922165
1 54922212
1 54922258
1 54922378
1 54922595
1 54922991
1 54922999
1 54923048
1 54923208
1 54923222
1 54923248
1 54923260
1 54923311
1 54923400
1 54923599
1 54923824
1 54923825
1 54924524
1 54924790
1 54924792
1 54925332
1 54925383
1 54926045
1 54926706
1 54927113
1 54927177
1 54927330
1 54927492
1 54928098
1 54928215
1 54928322
1 54928325
1 54928343
1 54928418
1 54928550
1 54928577
1 54928599
1 54928609
1 54928751
1 54928788
1 54928814
1 54928927
1 54929060
1 54929073
1 54929087
1 54929106
1 54929172
1 54929184
1 54929445
1 54929467
1 54929470
1 54929495
1 54931581
1 54931700
1 54931704
1 54931728
1 54931743
1 54931990
1 54932179
1 54932346
1 54932449
1 54932532
1 54932662
1 54932682
1 54932693
1 54932785
1 54932832
1 54933079
1 54933269
1 54933451
1 54933578
1 54933721
1 54934041
1 54934111
1 54934158
1 54934726
1 54934827
1 54934829
1 54935941
1 54935972
1 54936058
1 54936522
1 54936660
1 54936666
1 54936835
1 54936864
1 54936874
1 54936957
1 54937207
1 54937247
1 54937251
1 54937354
1 54937383
1 54937452
1 54937512
1 54937745
1 54937864
1 54937939
1 54939042
1 54939196
1 54939408
1 54939497
1 54939683
1 54939807
1 54939902
1 54939952
1 54940003
1 54940067
1 54940162
1 54940319
1 54940402
1 54940458
1 54940502
1 54940512
1 54940535
1 54940746
1 54940775
1 54940938
1 54941046
1 54941210
1 54941299
1 54941319
1 54941356
1 54941380
1 54941388
1 54941461
1 54941488
1 54941507
1 54941709
1 54941741
1 54941826
1 54941827
1 54941940
1 54942025
1 54942111
1 54942211
1 54942233
1 54942284
1 54942287
1 54942393
1 54942441
1 54942454
1 54942536
1 54942646
1 54942689
1 54942729
1 54942769
1 54942800
1 54942816
1 54942850
1 54943083
1 54943270
1 54943313
1 54943455
1 54943462
1 54944077
1 54944113
1 54944556
1 54944824
1 54945090
1 54945272
1 54945342
1 54945854
1 54945881
1 54945887
1 54945891
1 54946051
1 54946132
1 54946385
1 54946435
1 54946567
1 54946960
1 54946993
1 54947313
1 54947333
1 54948333
1 54948651
1 54948766
1 54948894
1 54948999
1 54949073
1 54949287
1 54949308
1 54949428
1 54949586
1 54949751
1 54949819
1 54949986
1 54950460
1 54950559
1 54951005
1 54951011
1 54951175
1 54951308
1 54951309
1 54951331
1 54951613
1 54951669
1 54951786
1 54951882
1 54952097
1 54952107
1 54952110
1 54952949
1 54953466
1 54953512
1 54953517
1 54953977
1 54954087
1 54954189
1 54954444
1 54954901
1 54955403
1 54955681
1 54955761
1 54955810
1 54955933
1 54955946
1 54956009
1 54956024
1 54956141
1 54956174
1 54956468
1 54956624
1 54956662
1 54956826
1 54956864
1 54957336
1 54957371
1 54960464
1 54960760
1 54961154
1 54961566
1 54961708
1 54961974
1 54962014
1 54964421
1 54965182
1 54965231
1 54965956
1 54965995
1 54968493
1 54968692
1 54968715
1 54968958
1 54968992
1 54969048
1 54969062
1 54969143
1 54977747
1 54978255
1 54978285
1 54978550
1 54978617
1 54978636
1 54978967
1 54979055
1 54979090
1 54979830
1 54980413
1 54980554
1 54980575
1 54980750
1 54980809
1 54980882
1 54981817
1 54981900
1 54983042
1 54983072
1 54983676
1 54983765
1 54983994
1 54984082
1 54984104
1 54984290
1 54984998
1 54985814
1 54986071
1 54986278
1 54986808
1 54987527
1 54987860
1 54988482
1 54988739
1 54989588
1 54989960
1 54989986
1 54990089
1 54991706
1 54991866
1 54992057
1 54992086
1 54992317
1 54992787
1 54992888
1 54994335
1 54995149
1 54997699
1 54998066
1 54998407
1 54998519
1 54998606
1 54999455
1 55000162
1 55000220
1 55000529
1 55000587
1 55000751
1 55001242
1 55005996
1 55006219
1 55006257
1 55006438
1 55006660
1 55006723
1 55007091
1 55007189
1 55007350
1 55007452
1 55008040
1 55008077
1 55008623
1 55008851
1 55008944
1 55008983
1 55009007
1 55009356
1 55009371
1 55009450
1 55009878
1 55010056
1 55010169
1 55010344
1 55010470
1 55010611
1 55010734
1 55011211
1 55011454
1 55011649
1 55011773
1 55012175
1 55012243
1 55012428
1 55012599
1 55012600
1 55013112
1 55013295
1 55014624
1 55014672
1 55014898
1 55015857
1 55015858
1 55016031
1 55016092
1 55019457
1 55019478
1 55019688
1 55019863
1 55019990
1 55020059
1 55020539
1 55020898
1 55020916
1 55021420
1 55021543
1 55022542
1 55022912
1 55023036
1 55023149
1 55023179
1 55023289
1 55023477
1 55023515
1 55023935
1 55023999
1 55024038
1 55024261
1 55024606
1 55024642
1 55024728
1 55024850
1 55025139
1 55025221
1 55025246
1 55025487
1 55025622
1 55025879
1 55025940
1 55026132
1 55026335
1 55026386
1 55026433
1 55026581
1 55026770
1 55027205
1 55027260
1 55027505
1 55027593
1 55027836
1 55027839
1 55028043
1 55028598
1 55028796
1 55029079
1 55029164
1 55029269
1 55029316
1 55029391
1 55029439
1 55029698
1 55029975
1 55030139
1 55030215
1 55030256
1 55030666
1 55030673
1 55030776
1 55030813
1 55031270
1 55031320
1 55031389
1 55031936
1 55032698
1 55032832
1 55032899
1 55032924
1 55033124
1 55033209
1 55033328
1 55033379
1 55033407
1 55033496
1 55033830
1 55033947
1 55034107
1 55034333
1 55034335
1 55034406
1 55034955
1 55035120
1 55035261
1 55035337
1 55035403
1 55035441
1 55035445
1 55035446
1 55035580
1 55035602
1 55035778
1 55035863
1 55035905
1 55036009
1 55036052
1 55036069
1 55036187
1 55036438
1 55036508
1 55036636
1 55037491
1 55037785
1 55037786
1 55038314
1 55038385
1 55039651
1 55040201
1 55040267
1 55040423
1 55040938
1 55041901
1 55041992
1 55042046
1 55042480
1 55043347
1 55043946
1 55044694
1 55044813
1 55047052
1 55047599
1 55047975
1 55048427
1 55048472
1 55048643
1 55048736
1 55048742
1 55048743
1 55049251
1 55051164
1 55051389
1 55051488
1 55051692
1 55052480
1 55053353
1 55053355
1 55053481
1 55053548
1 55054233
1 55055182
1 55055354
1 55055381
1 55055388
1 55055494
1 55055512
1 55055589
1 55055932
1 55055942
1 55056006
1 55056076
1 55056161
1 55056262
1 55056297
1 55056369
1 55056779
1 55056950
1 55057194
1 55058891
1 55058999
1 55059753
1 55059975
1 55060088
1 55061193
1 55062082
1 55062095
1 55062721
1 55062823
1 55063464
1 55063509
1 55064134
1 55064618
1 55064848
1 55069336
1 55069427
1 55069531
1 55069618
1 55069632
1 55070054
1 55070260
1 55070289
1 55070423
1 55070435
1 55070568
1 55070592
1 55070836
1 55071089
1 55071092
1 55071184
1 55071293
1 55071366
1 55071429
1 55071500
1 55072297
1 55072390
1 55072837
1 55073102
1 55073627
1 55073936
1 55074295
1 55074305
1 55074615
1 55074652
1 55075172
1 55075197
1 55075346
1 55075654
1 55075790
1 55075815
1 55075853
1 55075981
1 55076519
1 55077234
1 55077696
1 55077823
1 55078381
1 55078505
1 55078754
1 55079314
1 55079366
1 55079792
1 55081253
1 55081555
1 55081710
1 55081881
1 55081997
1 55082443
1 55082466
1 55082793
1 55082827
1 55082840
1 55083204
1 55083811
1 55084155
1 55084332
1 55084373
1 55084479
1 55085186
1 55085311
1 55088390
1 55088795
1 55089161
1 55089212
1 55089222
1 55089448
1 55089958
1 55090082
1 55090857
1 55091318
1 55091512
1 55091981
1 55091997
1 55092315
1 55092569
1 55092693
1 55093252
1 55093303
1 55093321
1 55093492
1 55093899
1 55094572
1 55095707
1 55095970
1 55096001
1 55096567
1 55097284
1 55098571
1 55098722
1 55098757
1 55098947
1 55101415
1 55102291
1 55102537
1 55102901
1 55102928
1 55103226
1 55103426
1 55112750
1 55113004
1 55113809
1 55114106
1 55114256
1 55114270
1 55114308
1 55114403
1 55114467
1 55115015
1 55115158
1 55115255
1 55115622
1 55117195
1 55119461
1 55120274
1 55120277
1 55120472
1 55120738
1 55121036
1 55121056
1 55122498
1 55122795
1 55122838
1 55122877
1 55123661
1 55123726
1 55125879
1 55125924
1 55126020
1 55126055
1 55126076
1 55126094
1 55126681
1 55126905
1 55126915
1 55127451
1 55127956
1 55128130
1 55128159
1 55128279
1 55128490
1 55128513
1 55128539
1 55128968
1 55129805
1 55130304
1 55130499
1 55131593
1 55131977
1 55132348
1 55132629
1 55132634
1 55133400
1 55133725
1 55133979
1 55134420
1 55134438
1 55134447
1 55134554
1 55135789
1 55135800
1 55136153
1 55136168
1 55136199
1 55137189
1 55137858
1 55138736
1 55138969
1 55139276
1 55139838
1 55139868
1 55140302
1 55141034
1 55141467
1 55142358
1 55142526
1 55142549
1 55142586
1 55143203
1 55143946
1 55144037
1 55144508
1 55144914
1 55145528
1 55145533
1 55149098
1 55149346
1 55149640
1 55149788
1 55150231
1 55150509
1 55151540
1 55151675
1 55151679
1 55152199
1 55152537
1 55153687
1 55156179
1 55156523
1 55156647
1 55156839
1 55157065
1 55157160
1 55157268
1 55157596
1 55157818
1 55159290
1 55159295
1 55159510
1 55159771
1 55159829
1 55160043
1 55160759
1 55161579
1 55161713
1 55162058
1 55162259
1 55162585
1 55162706
1 55163216
1 55163659
1 55164091
1 55164795
1 55164837
1 55165057
1 55165856
1 55166097
1 55166480
1 55166788
1 55166929
1 55168752
1 55168801
1 55169023
1 55169164
1 55169437
1 55170036
1 55170729
1 55170964
1 55172226
1 55172258
1 55173408
1 55173417
1 55174091
1 55174212
1 55174906
1 55175204
1 55175239
1 55175692
1 55176110
1 55177073
1 55178394
1 55178830
1 55178999
1 55179011
1 55179128
1 55179188
1 55179573
1 55182560
1 55182755
1 55183410
1 55183662
1 55184140
1 55184596
1 55184950
1 55186900
1 55187426
1 55188357
1 55189088
1 55189390
1 55189860
1 55189955
1 55190512
1 55192616
1 55192730
1 55192755
1 55193468
1 55193490
1 55193896
1 55194066
1 55195419
1 55195495
1 55196300
1 55196523
1 55196873
1 55197410
1 55197890
1 55197962
1 55202092
1 55203797
1 55203886
1 55203968
1 55204988
1 55205411
1 55205658
1 55205756
1 55206204
1 55206400
1 55206870
1 55207247
1 55207443
1 55207818
1 55208006
1 55208742
1 55209323
1 55209846
1 55210791
1 55214154
1 55214513
1 55215355
1 55215607
1 55216830
1 55217114
1 55217655
1 55217902
1 55219073
1 55219089
1 55220511
1 55220682
1 55221571
1 55221820
1 55222224
1 55222238
1 55223400
1 55223508
1 55224209
1 55224565
1 55224671
1 55224715
1 55225170
1 55225281
1 55225752
1 55228054
1 55229142
1 55229229
1 55229368
1 55229567
1 55231447
1 55231472
1 55231522
1 55231781
1 55231841
1 55232043
1 55232383
1 55232571
1 55233787
1 55234294
1 55235014
1 55235145
1 55235224
1 55235853
1 55235957
1 55236230
1 55237277
1 55238159
1 55238992
1 55239180
1 55240554
1 55241443
1 55241910
1 55242191
1 55242328
1 55242830
1 55244938
1 55245310
1 55245976
1 55246047
1 55246758
1 55247184
1 55247385
1 55247717
1 55249095
1 55251364
1 55255796
1 55257295
1 55257451
1 55257518
1 55258194
1 55258445
1 55258478
1 55269929
1 55270268
1 55270525
1 55270540
1 55272161
1 55272245
1 55272618
1 55272843
1 55273038
1 55273924
1 55275414
1 55275439
1 55275889
1 55276263
1 55277113
1 55277210
1 55278322
1 55279507
1 55279775
1 55279934
1 55280357
1 55280528
1 55280593
1 55281362
1 55281773
1 55282074
1 55282160
1 55284939
1 55285048
1 55285302
1 55285491
1 55288087
1 55289540
1 55291541
1 55294707
1 55294902
1 55295069
1 55296606
1 55298375
1 55299644
1 55302491
1 55304621
1 55307859
1 55307999
1 55308084
1 55309967
1 55310289
1 55311701
1 55311932
1 55313013
1 55313025
1 55313608
1 55313637
1 55314961
1 55314995
1 55315537
1 55316008
1 55316035
1 55318231
1 55318770
1 55319031
1 55319118
1 55319176
1 55321960
1 55322356
1 55326917
1 55326926
1 55327553
1 55327600
1 55327764
1 55327803
1 55328289
1 55328760
1 55330536
1 55332038
1 55332077
1 55333859
1 55334315
1 55334718
1 55334808
1 55336861
1 55336957
1 55337164
1 55337241
1 55338233
1 55338458
1 55338564
1 55339325
1 55339975
1 55340497
1 55342587
1 55342683
1 55342794
1 55342824
1 55343208
1 55343923
1 55343955
1 55344047
1 55344050
1 55344081
1 55344179
1 55344184
1 55344314
1 55344548
1 55344683
1 55345212
1 55345218
1 55345323
1 55345371
1 55345379
1 55345474
1 55345487
1 55345817
1 55345828
1 55345981
1 55346026
1 55346073
1 55346254
1 55346442
1 55346633
1 55346736
1 55346748
1 55346764
1 55346824
1 55346958
1 55347000
1 55347020
1 55347026
1 55347040
1 55347112
1 55347354
1 55347375
1 55347382
1 55347474
1 55347475
1 55347614
1 55347894
1 55348360
1 55348486
1 55349434
1 55349956
1 55350120
1 55350177
1 55350211
1 55351797
1 55352524
1 55353531
1 55354201
1 55358163
1 55358317
1 55358324
1 55358360
1 55358589
1 55358847
1 55359227
1 55359355
1 55359792
1 55359947
1 55360310
1 55361822
1 55362362
1 55362598
1 55362920
1 55363192
1 55363547
1 55363577
1 55363728
1 55363843
1 55363984
1 55366088
1 55366340
1 55366393
1 55366906
1 55367069
1 55367164
1 55367401
1 55368139
1 55368389
1 55368414
1 55368951
1 55369328
1 55369921
1 55369958
1 55370346
1 55370384
1 55370477
1 55370571
1 55370763
1 55371047
1 55371464
1 55372159
1 55372934
1 55373054
1 55373057
1 55373084
1 55373113
1 55373145
1 55373190
1 55373251
1 55373590
1 55373946
1 55374296
1 55374616
1 55374760
1 55374935
1 55374945
1 55375280
1 55375376
1 55375423
1 55376026
1 55376052
1 55376204
1 55376272
1 55377740
1 55377767
1 55377776
1 55377777
1 55377830
1 55378086
1 55378134
1 55378567
1 55378615
1 55378982
1 55379135
1 55379184
1 55379233
1 55379354
1 55379721
1 55379745
1 55379763
1 55380342
1 55380712
1 55380748
1 55380799
1 55380863
1 55380914
1 55381042
1 55381071
1 55381126
1 55381490
1 55381659
1 55381773
1 55381789
1 55381846
1 55382087
1 55382224
1 55382248
1 55382253
1 55382279
1 55382383
1 55382384
1 55382391
1 55382396
1 55382413
1 55382549
1 55382555
1 55382564
1 55382783
1 55383505
1 55383566
1 55383670
1 55383772
1 55383875
1 55384009
1 55384020
1 55384073
1 55384122
1 55384137
1 55384150
1 55384557
1 55384618
1 55384631
1 55384639
1 55384681
1 55384717
1 55384947
1 55384970
1 55385416
1 55385698
1 55385727
1 55386053
1 55386257
1 55386497
1 55386572
1 55386613
1 55386787
1 55386803
1 55386814
1 55386844
1 55386910
1 55386912
1 55386957
1 55387368
1 55387623
1 55387646
1 55387868
1 55387870
1 55387886
1 55387911
1 55387978
1 55388267
1 55388789
1 55388976
1 55389096
1 55389251
1 55389699
1 55391323
1 55391347
1 55391592
1 55391622
1 55391632
1 55391766
1 55392089
1 55392113
1 55392197
1 55393157
1 55393237
1 55393774
1 55393808
1 55393839
1 55394113
1 55394160
1 55394224
1 55394269
1 55394273
1 55394284
1 55394399
1 55394472
1 55394521
1 55394810
1 55395504
1 55395567
1 55395795
1 55396034
1 55396144
1 55396791
1 55397186
1 55397244
1 55397384
1 55398253
1 55399287
1 55399322
1 55399488
1 55399625
1 55399693
1 55400423
1 55400659
1 55401227
1 55401369
1 55401435
1 55401499
1 55402946
1 55403069
1 55403179
1 55403345
1 55403384
1 55403539
1 55403554
1 55407989
1 55407990
1 55408002
1 55408083
1 55408577
1 55409566
1 55409919
1 55410035
1 55410748
1 55410764
1 55411505
1 55411896
1 55411956
1 55412034
1 55412203
1 55412230
1 55412255
1 55412349
1 55412434
1 55412486
1 55412505
1 55412527
1 55412548
1 55412574
1 55412706
1 55412791
1 55412877
1 55412886
1 55412899
1 55412917
1 55412923
1 55412927
1 55412928
1 55413154
1 55413239
1 55413322
1 55413353
1 55413369
1 55413390
1 55413434
1 55413474
1 55413481
1 55413572
1 55413582
1 55413603
1 55413673
1 55413844
1 55413911
1 55413966
1 55413973
1 55413990
1 55414013
1 55414199
1 55414452
1 55414484
1 55414560
1 55414668
1 55414860
1 55415345
1 55415506
1 55415583
1 55415609
1 55415797
1 55415805
1 55415868
1 55415929
1 55415970
1 55415982
1 55415998
1 55416026
1 55416053
1 55416084
1 55416121
1 55416239
1 55416327
1 55416454
1 55416496
1 55416511
1 55416640
1 55416744
1 55416972
1 55417110
1 55417173
1 55417180
1 55417311
1 55417467
1 55417768
1 55418298
1 55418346
1 55418410
1 55418421
1 55418553
1 55418559
1 55418779
1 55418822
1 55419196
1 55419368
1 55419571
1 55419578
1 55419704
1 55420083
1 55420513
1 55420517
1 55421248
1 55421653
1 55421655
1 55421744
1 55421836
1 55421845
1 55422109
1 55422145
1 55422146
1 55424830
1 55424834
1 55425047
1 55425093
1 55425110
1 55425345
1 55425401
1 55425432
1 55425469
1 55425506
1 55425522
1 55425616
1 55425774
1 55425836
1 55427463
1 55427494
1 55427741
1 55428359
1 55428652
1 55429165
1 55429598
1 55429688
1 55430114
1 55430299
1 55431492
1 55431943
1 55434194
1 55434410
1 55434446
1 55434891
1 55434996
1 55435095
1 55435121
1 55435315
1 55435458
1 55435543
1 55435558
1 55436143
1 55436309
1 55438020
1 55438287
1 55438435
1 55438531
1 55438549
1 55438647
1 55438887
1 55439899
1 55440151
1 55440156
1 55440216
1 55440311
1 55440334
1 55440353
1 55440387
1 55440426
1 55440480
1 55442597
1 55442707
1 55442741
1 55442796
1 55443388
1 55443672
1 55443879
1 55443921
1 55444019
1 55444073
1 55444168
1 55446365
1 55446412
1 55446655
1 55447010
1 55447011
1 55447125
1 55447188
1 55447453
1 55447619
1 55447724
1 55447782
1 55449993
1 55450045
1 55450386
1 55450393
1 55450714
1 55450749
1 55452856
1 55452909
1 55453155
1 55453179
1 55453275
1 55453340
1 55453350
1 55453512
1 55453519
1 55453580
1 55453582
1 55456622
1 55456968
1 55457308
1 55457384
1 55461283
1 55461572
1 55461641
1 55461782
1 55461813
1 55461927
1 55462102
1 55462746
1 55462804
1 55462930
1 55462977
1 55463082
1 55463288
1 55463329
1 55463683
1 55464305
1 55464400
1 55464418
1 55464490
1 55464562
1 55464732
1 55465049
1 55465236
1 55465237
1 55465287
1 55465589
1 55465671
1 55465686
1 55465738
1 55465855
1 55465927
1 55465982
1 55466011
1 55466825
1 55466845
1 55466972
1 55467312
1 55467722
1 55467847
1 55467896
1 55467938
1 55467964
1 55468013
1 55468022
1 55468048
1 55468183
1 55468229
1 55468354
1 55468363
1 55468436
1 55468486
1 55468608
1 55468763
1 55468767
1 55468869
1 55468878
1 55468911
1 55468955
1 55469031
1 55469062
1 55469274
1 55469337
1 55469471
1 55469472
1 55469474
1 55469550
1 55469689
1 55469692
1 55469751
1 55469784
1 55469796
1 55469973
1 55469983
1 55469989
1 55470023
1 55470074
1 55470119
1 55470192
1 55470375
1 55470516
1 55470656
1 55470677
1 55470779
1 55470811
1 55470827
1 55471439
1 55471588
1 55471609
1 55471625
1 55471654
1 55471746
1 55471891
1 55471901
1 55471935
1 55471942
1 55472291
1 55472620
1 55472677
1 55472790
1 55472815
1 55472851
1 55472870
1 55472942
1 55472988
1 55473055
1 55473151
1 55473186
1 55473251
1 55473461
1 55473684
1 55473755
1 55473810
1 55473811
1 55473844
1 55473973
1 55474020
1 55474155
1 55474167
1 55474183
1 55474356
1 55474414
1 55474450
1 55474471
1 55474556
1 55474576
1 55474580
1 55474625
1 55474627
1 55474667
1 55474721
1 55474767
1 55474795
1 55475280
1 55475305
1 55475376
1 55475445
1 55475510
1 55475537
1 55475548
1 55475563
1 55475611
1 55475712
1 55475775
1 55475810
1 55475821
1 55475921
1 55475976
1 55476012
1 55476014
1 55476049
1 55476911
1 55476933
1 55476935
1 55476954
1 55477048
1 55477122
1 55477165
1 55477263
1 55477400
1 55477447
1 55477479
1 55477744
1 55477835
1 55477845
1 55477859
1 55478038
1 55478063
1 55478313
1 55478549
1 55478771
1 55478800
1 55479051
1 55479052
1 55479135
1 55479393
1 55480183
1 55480743
1 55481503
1 55481955
1 55481972
1 55482212
1 55482244
1 55482290
1 55482318
1 55482396
1 55482490
1 55482498
1 55482570
1 55482629
1 55482630
1 55482677
1 55482747
1 55482851
1 55482875
1 55482957
1 55482958
1 55483088
1 55483267
1 55483398
1 55483463
1 55483566
1 55484140
1 55484164
1 55484295
1 55484369
1 55485022
1 55485133
1 55485197
1 55485580
1 55485842
1 55485946
1 55485999
1 55486104
1 55486178
1 55486179
1 55486544
1 55486563
1 55487235
1 55487447
1 55487688
1 55487756
1 55488718
1 55489850
1 55490208
1 55490477
1 55490594
1 55490715
1 55490757
1 55490981
1 55491416
1 55492736
1 55492926
1 55493075
1 55493155
1 55493171
1 55493273
1 55493294
1 55493393
1 55493537
1 55493661
1 55493859
1 55494175
1 55494477
1 55494626
1 55494831
1 55494942
1 55495005
1 55495010
1 55495012
1 55495354
1 55495372
1 55496185
1 55496981
1 55497576
1 55497644
1 55497827
1 55498323
1 55498567
1 55498633
1 55498810
1 55498835
1 55499023
1 55499104
1 55499205
1 55499599
1 55499901
1 55500070
1 55500289
1 55500489
1 55502912
1 55502945
1 55503033
1 55503208
1 55503283
1 55503288
1 55503289
1 55503396
1 55503513
1 55503562
1 55503575
1 55503623
1 55503634
1 55503728
1 55503971
1 55503978
1 55504059
1 55504292
1 55504755
1 55506035
1 55506158
1 55506162
1 55506175
1 55506178
1 55506190
1 55506595
1 55506670
1 55506716
1 55506996
1 55507007
1 55507033
1 55507113
1 55510686
1 55510739
1 55510836
1 55510878
1 55510932
1 55511105
1 55511119
1 55511233
1 55511245
1 55511323
1 55511349
1 55511386
1 55511411
1 55511538
1 55511542
1 55511563
1 55511906
1 55511960
1 55512013
1 55512033
1 55512084
1 55512116
1 55512141
1 55512374
1 55512467
1 55512548
1 55512706
1 55513061
1 55513069
1 55513134
1 55513219
1 55513311
1 55513337
1 55513666
1 55513700
1 55513720
1 55513915
1 55514123
1 55514224
1 55514306
1 55514346
1 55514453
1 55514480
1 55514652
1 55514772
1 55514796
1 55514798
1 55514811
1 55514825
1 55514884
1 55514888
1 55515097
1 55515101
1 55515432
1 55515620
1 55515782
1 55515825
1 55516305
1 55516630
1 55516720
1 55516732
1 55516740
1 55517111
1 55517582
1 55517678
1 55517722
1 55517796
1 55517913
1 55518088
1 55518125
1 55518407
1 55518454
1 55518725
1 55519017
1 55519036
1 55519216
1 55519342
1 55519454
1 55519783
1 55519822
1 55519823
1 55520634
1 55520639
1 55520810
1 55520959
1 55521002
1 55521208
1 55521504
1 55521591
1 55521669
1 55521711
1 55521831
1 55521874
1 55521913
1 55522123
1 55522255
1 55522327
1 55522862
1 55523087
1 55523189
1 55523206
1 55523246
1 55523247
1 55523946
1 55523950
1 55523976
1 55523998
1 55524061
1 55524064
1 55524164
1 55524174
1 55524251
1 55524271
1 55524368
1 55524425
1 55524437
1 55524559
1 55524588
1 55524715
1 55524745
1 55524783
1 55524904
1 55524908
1 55524915
1 55525101
1 55525157
1 55525406
1 55525529
1 55525726
1 55525772
1 55526083
1 55526191
1 55526244
1 55526289
1 55526360
1 55526502
1 55526511
1 55526537
1 55526605
1 55526658
1 55526722
1 55526749
1 55526961
1 55527001
1 55527341
1 55527384
1 55527447
1 55527477
1 55528110
1 55528139
1 55528661
1 55528790
1 55529025
1 55529057
1 55529255
1 55529322
1 55529329
1 55529570
1 55529611
1 55529884
1 55530210
1 55530244
1 55530247
1 55530291
1 55530851
1 55530965
1 55531105
1 55531307
1 55531557
1 55531570
1 55531626
1 55531789
1 55532040
1 55532113
1 55532208
1 55532485
1 55532534
1 55532541
1 55532652
1 55532674
1 55532716
1 55532740
1 55532764
1 55532807
1 55533114
1 55533218
1 55533263
1 55533269
1 55533586
1 55533602
1 55533693
1 55533795
1 55533906
1 55533933
1 55534044
1 55534330
1 55534406
1 55534858
1 55534874
1 55535061
1 55535123
1 55535178
1 55535532
1 55535620
1 55535623
1 55535748
1 55535935
1 55535993
1 55536074
1 55536084
1 55536400
1 55536517
1 55537090
1 55537091
1 55537345
1 55537386
1 55537437
1 55537566
1 55537842
1 55537855
1 55537976
1 55537998
1 55538100
1 55541563
1 55541566
1 55541606
1 55542023
1 55542051
1 55542160
1 55542204
1 55542358
1 55542381
1 55542407
1 55542464
1 55542558
1 55542593
1 55542656
1 55542743
1 55542862
1 55542921
1 55542944
1 55542955
1 55542962
1 55543010
1 55543352
1 55543420
1 55543421
1 55543802
1 55543954
1 55543983
1 55544042
1 55544159
1 55544558
1 55544574
1 55544663
1 55544667
1 55544713
1 55544761
1 55544786
1 55544860
1 55544861
1 55544877
1 55544884
1 55544895
1 55544990
1 55545046
1 55545085
1 55545136
1 55545208
1 55545209
1 55545259
1 55545487
1 55545509
1 55545607
1 55545905
1 55545915
1 55545932
1 55546067
1 55546085
1 55546155
1 55546242
1 55546343
1 55546348
1 55546426
1 55546598
1 55546719
1 55546920
1 55547091
1 55547364
1 55548065
1 55548127
1 55549758
1 55550541
1 55550592
1 55551077
1 55551210
1 55551291
1 55551370
1 55551430
1 55551718
1 55551816
1 55551884
1 55551960
1 55553054
1 55553107
1 55553616
1 55554030
1 55554163
1 55554329
1 55554393
1 55555073
1 55556454
1 55556509
1 55556540
1 55556639
1 55556645
1 55556846
1 55556926
1 55556979
1 55557018
1 55557020
1 55557509
1 55557660
1 55557675
1 55557685
1 55557750
1 55557975
1 55558827
1 55559312
1 55559495
1 55559721
1 55559809
1 55559819
1 55559875
1 55559904
1 55560096
1 55560158
1 55560209
1 55560269
1 55561660
1 55561672
1 55561676
1 55561723
1 55561978
1 55562125
1 55562283
1 55562481
1 55562604
1 55562674
1 55563290
1 55563340
1 55563578
1 55563826
1 55563872
1 55565432
1 55565508
1 55565648
1 55565690
1 55566046
1 55566631
1 55566921
1 55567041
1 55567086
1 55567120
1 55569042
1 55569587
1 55570483
1 55570809
1 55570902
1 55571392
1 55571709
1 55571882
1 55571987
1 55572644
1 55572784
1 55572892
1 55573750
1 55573834
1 55574170
1 55574207
1 55574594
1 55574638
1 55574785
1 55575073
1 55575087
1 55575094
1 55575116
1 55575272
1 55575446
1 55575507
1 55576522
1 55577086
1 55577222
1 55577281
1 55577534
1 55577553
1 55577974
1 55578093
1 55578489
1 55578594
1 55578833
1 55579118
1 55579124
1 55579156
1 55579301
1 55579756
1 55579859
1 55580088
1 55580302
1 55580443
1 55580622
1 55580760
1 55580815
1 55580884
1 55580973
1 55581048
1 55581746
1 55581831
1 55582073
1 55582113
1 55582212
1 55582252
1 55582494
1 55582838
1 55582884
1 55582964
1 55582990
1 55583246
1 55583280
1 55583326
1 55583615
1 55583878
1 55583910
1 55584006
1 55584079
1 55584089
1 55584101
1 55584285
1 55584692
1 55585154
1 55585248
1 55585698
1 55585900
1 55586094
1 55586101
1 55586145
1 55586168
1 55586236
1 55586317
1 55586403
1 55586405
1 55586484
1 55586497
1 55586531
1 55586541
1 55586542
1 55586949
1 55586981
1 55587358
1 55587616
1 55587618
1 55587681
1 55587689
1 55587817
1 55587899
1 55587917
1 55587971
1 55588076
1 55588083
1 55588089
1 55588104
1 55588153
1 55588196
1 55588203
1 55588218
1 55588240
1 55588347
1 55588445
1 55588446
1 55588704
1 55589135
1 55589263
1 55589307
1 55589505
1 55589883
1 55589904
1 55590003
1 55590154
1 55590192
1 55590309
1 55590481
1 55590533
1 55590594
1 55590837
1 55590871
1 55590872
1 55591174
1 55591200
1 55591266
1 55591335
1 55591492
1 55591494
1 55591557
1 55591647
1 55591861
1 55592094
1 55592374
1 55592390
1 55592396
1 55592473
1 55592764
1 55592768
1 55592770
1 55592957
1 55592966
1 55593734
1 55593751
1 55593797
1 55593856
1 55593978
1 55594062
1 55594212
1 55594269
1 55594283
1 55594481
1 55594656
1 55594704
1 55594715
1 55594723
1 55595230
1 55595250
1 55595254
1 55595311
1 55595315
1 55595703
1 55595749
1 55595757
1 55595765
1 55595833
1 55595843
1 55595890
1 55596023
1 55596034
1 55596080
1 55596132
1 55596236
1 55596300
1 55596385
1 55596386
1 55596703
1 55596786
1 55596993
1 55597121
1 55597207
1 55597252
1 55597281
1 55597613
1 55597954
1 55598025
1 55598060
1 55598406
1 55598411
1 55598435
1 55598562
1 55598731
1 55598760
1 55598762
1 55598945
1 55599137
1 55599152
1 55599469
1 55599596
1 55599727
1 55600072
1 55600262
1 55600549
1 55600589
1 55600626
1 55600728
1 55600969
1 55600970
1 55601026
1 55601027
1 55601102
1 55601290
1 55601359
1 55601406
1 55601798
1 55601994
1 55602039
1 55602087
1 55602091
1 55602281
1 55602354
1 55602710
1 55602765
1 55602908
1 55603011
1 55603123
1 55603124
1 55603228
1 55603389
1 55603535
1 55603541
1 55603542
1 55603562
1 55603892
1 55603996
1 55604089
1 55604146
1 55604150
1 55604194
1 55604379
1 55604565
1 55604609
1 55604766
1 55604767
1 55605415
1 55606016
1 55606318
1 55606594
1 55606679
1 55606723
1 55606776
1 55606945
1 55607514
1 55607660
1 55607688
1 55607720
1 55607883
1 55608036
1 55608075
1 55608122
1 55608607
1 55608612
1 55608649
1 55608781
1 55608887
1 55608895
1 55608973
1 55609008
1 55609014
1 55609241
1 55609298
1 55609305
1 55609341
1 55609739
1 55609765
1 55611231
1 55611440
1 55611522
1 55611583
1 55611902
1 55611950
1 55612014
1 55612154
1 55612194
1 55612215
1 55612223
1 55612374
1 55612448
1 55612745
1 55612768
1 55612857
1 55612935
1 55613192
1 55613233
1 55613681
1 55613684
1 55613702
1 55613879
1 55613886
1 55614066
1 55614073
1 55614078
1 55614223
1 55614281
1 55614444
1 55614455
1 55615083
1 55615085
1 55615183
1 55615230
1 55615478
1 55615483
1 55615498
1 55615511
1 55615662
1 55615741
1 55615793
1 55615814
1 55615929
1 55615955
1 55616007
1 55616154
1 55616270
1 55616353
1 55616445
1 55616480
1 55616621
1 55616664
1 55616697
1 55617631
1 55617963
1 55618266
1 55618761
1 55618874
1 55618957
1 55619183
1 55619302
1 55619594
1 55620179
1 55620340
1 55621912
1 55623870
1 55624002
1 55624035
1 55624074
1 55624082
1 55624121
1 55624225
1 55624316
1 55624502
1 55624579
1 55624891
1 55625169
1 55625289
1 55625498
1 55625576
1 55625735
1 55626174
1 55626271
1 55626279
1 55626377
1 55626488
1 55626704
1 55627005
1 55627487
1 55627809
1 55627832
1 55627916
1 55627991
1 55628048
1 55628118
1 55628212
1 55628262
1 55628383
1 55628451
1 55628565
1 55628872
1 55628925
1 55628971
1 55629058
1 55629162
1 55629207
1 55629225
1 55629250
1 55629308
1 55629324
1 55629353
1 55629358
1 55629363
1 55629382
1 55629390
1 55630120
1 55631108
1 55631505
1 55631569
1 55631585
1 55631811
1 55631832
1 55631848
1 55631868
1 55631878
1 55631928
1 55632073
1 55632087
1 55632130
1 55632163
1 55632202
1 55632214
1 55632223
1 55632230
1 55632351
1 55632390
1 55632405
1 55632550
1 55632557
1 55632577
1 55632770
1 55632984
1 55633003
1 55633029
1 55633069
1 55633387
1 55633478
1 55633492
1 55633519
1 55633610
1 55633790
1 55635184
1 55635356
1 55635447
1 55635488
1 55635489
1 55635795
1 55635836
1 55635849
1 55635910
1 55635946
1 55635954
1 55635976
1 55635986
1 55636023
1 55636058
1 55636113
1 55636208
1 55636210
1 55636275
1 55636283
1 55636314
1 55636341
1 55636394
1 55636408
1 55636441
1 55636447
1 55636468
1 55636475
1 55636606
1 55636656
1 55636659
1 55636695
1 55636729
1 55636856
1 55636871
1 55636916
1 55636926
1 55637006
1 55637060
1 55637150
1 55637185
1 55637209
1 55637264
1 55637314
1 55637442
1 55637466
1 55637541
1 55637612
1 55637660
1 55637726
1 55637752
1 55637865
1 55637869
1 55637873
1 55637903
1 55637976
1 55638123
1 55638167
1 55638212
1 55638216
1 55638225
1 55638227
1 55638235
1 55638399
1 55638420
1 55638436
1 55638477
1 55638488
1 55638629
1 55638721
1 55638749
1 55638756
1 55638761
1 55639057
1 55639060
1 55639111
1 55639200
1 55639241
1 55639532
1 55639578
1 55639701
1 55639760
1 55639909
1 55640047
1 55640579
1 55640771
1 55640786
1 55640900
1 55640967
1 55641207
1 55641278
1 55641290
1 55641338
1 55641348
1 55641369
1 55641590
1 55641802
1 55641919
1 55642084
1 55642122
1 55642685
1 55642699
1 55642742
1 55642882
1 55642911
1 55644568
1 55644599
1 55644602
1 55644627
1 55644708
1 55644740
1 55644766
1 55644824
1 55644886
1 55644960
1 55645003
1 55645207
1 55645351
1 55645408
1 55645418
1 55645588
1 55645591
1 55645634
1 55645703
1 55645895
1 55645899
1 55645905
1 55646203
1 55646339
1 55646347
1 55646385
1 55646391
1 55646434
1 55646479
1 55646489
1 55646553
1 55646593
1 55646607
1 55646660
1 55646664
1 55646691
1 55646710
1 55646713
1 55646717
1 55646886
1 55646888
1 55646926
1 55646935
1 55646962
1 55647045
1 55647048
1 55647069
1 55647108
1 55647154
1 55647173
1 55647210
1 55647293
1 55647529
1 55647563
1 55647564
1 55649340
1 55649407
1 55650516
1 55650656
1 55650685
1 55650829
1 55650923
1 55651197
1 55651227
1 55651253
1 55651254
1 55651286
1 55651528
1 55651591
1 55651764
1 55651845
1 55651956
1 55651960
1 55652037
1 55652169
1 55652181
1 55652193
1 55652283
1 55652427
1 55652448
1 55652536
1 55652557
1 55652648
1 55652670
1 55652702
1 55652848
1 55652907
1 55652909
1 55652954
1 55653164
1 55653166
1 55653205
1 55653246
1 55653396
1 55653423
1 55653617
1 55653641
1 55653695
1 55653902
1 55653938
1 55653970
1 55654214
1 55654380
1 55654496
1 55654503
1 55654527
1 55654585
1 55654820
1 55655643
1 55655664
1 55655824
1 55655893
1 55655914
1 55655936
1 55655982
1 55656049
1 55656056
1 55656409
1 55656567
1 55656572
1 55656575
1 55656765
1 55656766
1 55656784
1 55656855
1 55656973
1 55656996
1 55657044
1 55657071
1 55657252
1 55657316
1 55657360
1 55657462
1 55658547
1 55658597
1 55658614
1 55658691
1 55658802
1 55658853
1 55658950
1 55659073
1 55659178
1 55659877
1 55659970
1 55660162
1 55660243
1 55660244
1 55660358
1 55660422
1 55660480
1 55660502
1 55660508
1 55660639
1 55660818
1 55660855
1 55660895
1 55660897
1 55663517
1 55663616
1 55663629
1 55663674
1 55663679
1 55663693
1 55663719
1 55663720
1 55663878
1 55664464
1 55664490
1 55664513
1 55664518
1 55664552
1 55664574
1 55664588
1 55664608
1 55664623
1 55664690
1 55664701
1 55664817
1 55664828
1 55664886
1 55664946
1 55665007
1 55665077
1 55665095
1 55665260
1 55665372
1 55665386
1 55665392
1 55665408
1 55665451
1 55665472
1 55665577
1 55665782
1 55665814
1 55665941
1 55665983
1 55665994
1 55665997
1 55665998
1 55666059
1 55666074
1 55666211
1 55666232
1 55666242
1 55666288
1 55666355
1 55666392
1 55666399
1 55666502
1 55666528
1 55666541
1 55666636
1 55666667
1 55666696
1 55666853
1 55666863
1 55666864
1 55666869
1 55666920
1 55666933
1 55667067
1 55667092
1 55667103
1 55667109
1 55667120
1 55667218
1 55667537
1 55667568
1 55667593
1 55667649
1 55667660
1 55667728
1 55667927
1 55667979
1 55668322
1 55668441
1 55668443
1 55668809
1 55668874
1 55668962
1 55669113
1 55669171
1 55669344
1 55669346
1 55669462
1 55670374
1 55670442
1 55670555
1 55670569
1 55670650
1 55670891
1 55670931
1 55671023
1 55671096
1 55671117
1 55671167
1 55671201
1 55671245
1 55671310
1 55671317
1 55671406
1 55671482
1 55671496
1 55671517
1 55671572
1 55671584
1 55673430
1 55673573
1 55673800
1 55673810
1 55673827
1 55673889
1 55673940
1 55673992
1 55674013
1 55674040
1 55674188
1 55674698
1 55674705
1 55674838
1 55674869
1 55674946
1 55675042
1 55675097
1 55677522
1 55677547
1 55678070
1 55678074
1 55678447
1 55678485
1 55678486
1 55678513
1 55678615
1 55678667
1 55678807
1 55678861
1 55680868
1 55680953
1 55681160
1 55681609
1 55681851
1 55682039
1 55682455
1 55682596
1 55682696
1 55682728
1 55682742
1 55682841
1 55683085
1 55683141
1 55683192
1 55683237
1 55683265
1 55683289
1 55683306
1 55683316
1 55683318
1 55683355
1 55683453
1 55683456
1 55683482
1 55683512
1 55683527
1 55683532
1 55683541
1 55683546
1 55683695
1 55683847
1 55683892
1 55685262
1 55685499
1 55686804
1 55686927
1 55686985
1 55687313
1 55687323
1 55687361
1 55687840
1 55687845
1 55690484
1 55690560
1 55690661
1 55690777
1 55690778
1 55690793
1 55691248
1 55691567
1 55691646
1 55691694
1 55691705
1 55691850
1 55692173
1 55692887
1 55693303
1 55693341
1 55693427
1 55693725
1 55693856
1 55693868
1 55694502
1 55696140
1 55696371
1 55696595
1 55697053
1 55699074
1 55699642
1 55699643
1 55699668
1 55699920
1 55700443
1 55700571
1 55700737
1 55700744
1 55700792
1 55700924
1 55701023
1 55701119
1 55701147
1 55701499
1 55701933
1 55702082
1 55702169
1 55702493
1 55702524
1 55702630
1 55702875
1 55703200
1 55703263
1 55703673
1 55703674
1 55703750
1 55703823
1 55703861
1 55704613
1 55706505
1 55706525
1 55706700
1 55706794
1 55706832
1 55706983
1 55707055
1 55707066
1 55707078
1 55707128
1 55707297
1 55707313
1 55707464
1 55707488
1 55707588
1 55707686
1 55707707
1 55707736
1 55707773
1 55707774
1 55707824
1 55707951
1 55708006
1 55708023
1 55708114
1 55708157
1 55708449
1 55708536
1 55708593
1 55708621
1 55708713
1 55708723
1 55708816
1 55708947
1 55709399
1 55709400
1 55709407
1 55709417
1 55709429
1 55709451
1 55709498
1 55709539
1 55709661
1 55709723
1 55709783
1 55709795
1 55709825
1 55709994
1 55710165
1 55710229
1 55710230
1 55710237
1 55710268
1 55710336
1 55710443
1 55710614
1 55710682
1 55710802
1 55711102
1 55711182
1 55711291
1 55711354
1 55712001
1 55712167
1 55712187
1 55712264
1 55712305
1 55712311
1 55712320
1 55712321
1 55712368
1 55712455
1 55712486
1 55712558
1 55712637
1 55712648
1 55712689
1 55712707
1 55712767
1 55712769
1 55712786
1 55712797
1 55712846
1 55712870
1 55712917
1 55712983
1 55712985
1 55713099
1 55713690
1 55714011
1 55714037
1 55714317
1 55714510
1 55714797
1 55714872
1 55715333
1 55715492
1 55715607
1 55715801
1 55715819
1 55715919
1 55715995
1 55716014
1 55716356
1 55723171
1 55723437
1 55723617
1 55723638
1 55723795
1 55724175
1 55724513
1 55726210
1 55726835
1 55727171
1 55727212
1 55727374
1 55727461
1 55727876
1 55727880
1 55727922
1 55728053
1 55728297
1 55729092
1 55729347
1 55729417
1 55729543
1 55729546
1 55730745
1 55730776
1 55730960
1 55731060
1 55731117
1 55731363
1 55731456
1 55732030
1 55732260
1 55732300
1 55732381
1 55732443
1 55732672
1 55732720
1 55732747
1 55732748
1 55733255
1 55733640
1 55733680
1 55733724
1 55733893
1 55733945
1 55733962
1 55734245
1 55734487
1 55734733
1 55734839
1 55734953
1 55734981
1 55734987
1 55734998
1 55735086
1 55735093
1 55735424
1 55735438
1 55735457
1 55735482
1 55735502
1 55735573
1 55735622
1 55736090
1 55736178
1 55736500
1 55736547
1 55736582
1 55736778
1 55736803
1 55736854
1 55736919
1 55737004
1 55737211
1 55737227
1 55737563
1 55737610
1 55737640
1 55737785
1 55737858
1 55737859
1 55737881
1 55737892
1 55737971
1 55738035
1 55738068
1 55738081
1 55738121
1 55738128
1 55742406
1 55742571
1 55742585
1 55742961
1 55742964
1 55742965
1 55743094
1 55743123
1 55743156
1 55743170
1 55743187
1 55743810
1 55743887
1 55744100
1 55744194
1 55744208
1 55744283
1 55744442
1 55744540
1 55744579
1 55744593
1 55744610
1 55744628
1 55744847
1 55745014
1 55745054
1 55745214
1 55745235
1 55745347
1 55745654
1 55745696
1 55745730
1 55745754
1 55745763
1 55745835
1 55745873
1 55745889
1 55745907
1 55745996
1 55746027
1 55746034
1 55746081
1 55746089
1 55746195
1 55746218
1 55746221
1 55746290
1 55746299
1 55746311
1 55746347
1 55746355
1 55746417
1 55746453
1 55746474
1 55746500
1 55746506
1 55746509
1 55746557
1 55746558
1 55746561
1 55746569
1 55746595
1 55746693
1 55746694
1 55746697
1 55746782
1 55746793
1 55746861
1 55746903
1 55746932
1 55746974
1 55746994
1 55747050
1 55747142
1 55747229
1 55747261
1 55747262
1 55747389
1 55747493
1 55747632
1 55747675
1 55747729
1 55747776
1 55747812
1 55748060
1 55748081
1 55748141
1 55748223
1 55748303
1 55748337
1 55748424
1 55748473
1 55748481
1 55748510
1 55748545
1 55748684
1 55748709
1 55748759
1 55748773
1 55748859
1 55748984
1 55749031
1 55749111
1 55749138
1 55749186
1 55749215
1 55749225
1 55749383
1 55749415
1 55749471
1 55749660
1 55749678
1 55749693
1 55749700
1 55749724
1 55749741
1 55749771
1 55750143
1 55750217
1 55750281
1 55750407
1 55750462
1 55750807
1 55750969
1 55751243
1 55751478
1 55751523
1 55751582
1 55751588
1 55751694
1 55751741
1 55751764
1 55751809
1 55752351
1 55752417
1 55752510
1 55752564
1 55752604
1 55752616
1 55752636
1 55752676
1 55752718
1 55752745
1 55753136
1 55753156
1 55753199
1 55753229
1 55753264
1 55753485
1 55753550
1 55753600
1 55753627
1 55753733
1 55753760
1 55753917
1 55753937
1 55754041
1 55754116
1 55754155
1 55754194
1 55754351
1 55755410
1 55755421
1 55757185
1 55757442
1 55757459
1 55757837
1 55758161
1 55758463
1 55758509
1 55758835
1 55758857
1 55759103
1 55759194
1 55759448
1 55759602
1 55759856
1 55760415
1 55760932
1 55761666
1 55761944
1 55761962
1 55762105
1 55762217
1 55762426
1 55763069
1 55763104
1 55763179
1 55764484
1 55764990
1 55765709
1 55766091
1 55766509
1 55766745
1 55766989
1 55768769
1 55768862
1 55768915
1 55770189
1 55770190
1 55770225
1 55770495
1 55770702
1 55770849
1 55770996
1 55771040
1 55771138
1 55771241
1 55771387
1 55771479
1 55771602
1 55772026
1 55772174
1 55772322
1 55772580
1 55772606
1 55772633
1 55772746
1 55772778
1 55772782
1 55773007
1 55773064
1 55773115
1 55773117
1 55773364
1 55773516
1 55773526
1 55773621
1 55773692
1 55773803
1 55774017
1 55774046
1 55774205
1 55774216
1 55774290
1 55774544
1 55774883
1 55774924
1 55775120
1 55775192
1 55775667
1 55775715
1 55775869
1 55775958
1 55776114
1 55776287
1 55776413
1 55776996
1 55777143
1 55777241
1 55777793
1 55778031
1 55778163
1 55778472
1 55778500
1 55778856
1 55779016
1 55779057
1 55779098
1 55779419
1 55779759
1 55779928
1 55780038
1 55780253
1 55780283
1 55780514
1 55780764
1 55780838
1 55781155
1 55781169
1 55781244
1 55781737
1 55781803
1 55781901
1 55782220
1 55782398
1 55782401
1 55782420
1 55782457
1 55782466
1 55782541
1 55782594
1 55782751
1 55782781
1 55782866
1 55782945
1 55783010
1 55783078
1 55783153
1 55783215
1 55783339
1 55783552
1 55783889
1 55783925
1 55784377
1 55784691
1 55787286
1 55787330
1 55787509
1 55787602
1 55787680
1 55788776
1 55789168
1 55789173
1 55789446
1 55790008
1 55790504
1 55790743
1 55792803
1 55792872
1 55793144
1 55793966
1 55794900
1 55794914
1 55795038
1 55795116
1 55796025
1 55796043
1 55796062
1 55796928
1 55797016
1 55797414
1 55797835
1 55797836
1 55798157
1 55798452
1 55798692
1 55798815
1 55799597
1 55799764
1 55799771
1 55799776
1 55799796
1 55800054
1 55800131
1 55800226
1 55800249
1 55800366
1 55800412
1 55800470
1 55800493
1 55800567
1 55800666
1 55800685
1 55800910
1 55800926
1 55801106
1 55801135
1 55801226
1 55801783
1 55801792
1 55801805
1 55802763
1 55802872
1 55803255
1 55803495
1 55803922
1 55803960
1 55803992
1 55803993
1 55804131
1 55804154
1 55804166
1 55804175
1 55804470
1 55804590
1 55804654
1 55804717
1 55804718
1 55804751
1 55804767
1 55804896
1 55804942
1 55804953
1 55805056
1 55805178
1 55805292
1 55805508
1 55805554
1 55805590
1 55805620
1 55805631
1 55805736
1 55805795
1 55805995
1 55806821
1 55806828
1 55807229
1 55807277
1 55807292
1 55807489
1 55807565
1 55807575
1 55807643
1 55807701
1 55807892
1 55807926
1 55807945
1 55807977
1 55807978
1 55807999
1 55808038
1 55808121
1 55808171
1 55808200
1 55808291
1 55808300
1 55808407
1 55808427
1 55808439
1 55808515
1 55808749
1 55808775
1 55809315
1 55809388
1 55809444
1 55809502
1 55809510
1 55809525
1 55809526
1 55809714
1 55809715
1 55809718
1 55809735
1 55809778
1 55810076
1 55810236
1 55810294
1 55810318
1 55810531
1 55810602
1 55810607
1 55810788
1 55811108
1 55811142
1 55811558
1 55811602
1 55811674
1 55811802
1 55812170
1 55812333
1 55812441
1 55812465
1 55813262
1 55813521
1 55813547
1 55813623
1 55813939
1 55814350
1 55814411
1 55814487
1 55814632
1 55814814
1 55814984
1 55815143
1 55815292
1 55815368
1 55816703
1 55817820
1 55819473
1 55819802
1 55819944
1 55820100
1 55821054
1 55821392
1 55821432
1 55824448
1 55824833
1 55825171
1 55825335
1 55825645
1 55825942
1 55825970
1 55825987
1 55826123
1 55826125
1 55826182
1 55826218
1 55826298
1 55826439
1 55827116
1 55827181
1 55827307
1 55827352
1 55827366
1 55827372
1 55827459
1 55827467
1 55827553
1 55827624
1 55827720
1 55828244
1 55831599
1 55831931
1 55832208
1 55832474
1 55832930
1 55834185
1 55834223
1 55835155
1 55835216
1 55835383
1 55835645
1 55835980
1 55836912
1 55837262
1 55837334
1 55837854
1 55838031
1 55838218
1 55838508
1 55838622
1 55838976
1 55839220
1 55840188
1 55840546
1 55840548
1 55840552
1 55840617
1 55840914
1 55840971
1 55841020
1 55841911
1 55844726
1 55847110
1 55847145
1 55847219
1 55847398
1 55847515
1 55848127
1 55851076
1 55851221
1 55851403
1 55851791
1 55852193
1 55852200
1 55852550
1 55855244
1 55855476
1 55855535
1 55856156
1 55856754
1 55857024
1 55857463
1 55857671
1 55857850
1 55857930
1 55857991
1 55858045
1 55858077
1 55858158
1 55858209
1 55859832
1 55860598
1 55860620
1 55860669
1 55860732
1 55860972
1 55861012
1 55861014
1 55861102
1 55861298
1 55861329
1 55862159
1 55862272
1 55862323
1 55862382
1 55862481
1 55862947
1 55862956
1 55862975
1 55863058
1 55863184
1 55863277
1 55863384
1 55863498
1 55863598
1 55863630
1 55863738
1 55863756
1 55864162
1 55864302
1 55864481
1 55864506
1 55864512
1 55865458
1 55865473
1 55865527
1 55865692
1 55865707
1 55865728
1 55865949
1 55866014
1 55866045
1 55866046
1 55866072
1 55866274
1 55866329
1 55866347
1 55866461
1 55866607
1 55866679
1 55866797
1 55866806
1 55866836
1 55866869
1 55866886
1 55866977
1 55867001
1 55867053
1 55867292
1 55867619
1 55867759
1 55867760
1 55867812
1 55868203
1 55868366
1 55868444
1 55868620
1 55868747
1 55868958
1 55869484
1 55870084
1 55870193
1 55870301
1 55870334
1 55871114
1 55871131
1 55871192
1 55871247
1 55871273
1 55871450
1 55871521
1 55871599
1 55871623
1 55872033
1 55872053
1 55872188
1 55872196
1 55872269
1 55872342
1 55872366
1 55873105
1 55873141
1 55873153
1 55873277
1 55873719
1 55873785
1 55873935
1 55874000
1 55874162
1 55874686
1 55878287
1 55878538
1 55879514
1 55879641
1 55882785
1 55882990
1 55883120
1 55883854
1 55884547
1 55887511
1 55887792
1 55888425
1 55889262
1 55890028
1 55890188
1 55890901
1 55892052
1 55894157
1 55894272
1 55895318
1 55895356
1 55895484
1 55895597
1 55899303
1 55899437
1 55899903
1 55903210
1 55903735
1 55904893
1 55905779
1 55906212
1 55906217
1 55906567
1 55906685
1 55906758
1 55906766
1 55908552
1 55908606
1 55909465
1 55914324
1 55915415
1 55920440
1 55920558
1 55922815
1 55923935
1 55925571
1 55926228
1 55926231
1 55926309
1 55926821
1 55927036
1 55927187
1 55928198
1 55928311
1 55928371
1 55928765
1 55930417
1 55930662
1 55931500
1 55932690
1 55933636
1 55934438
1 55934577
1 55934758
1 55936926
1 55938104
1 55938788
1 55939271
1 55939290
1 55939721
1 55939755
1 55940016
1 55940338
1 55941693
1 55942397
1 55944042
1 55945633
1 55946109
1 55946473
1 55946827
1 55947189
1 55947602
1 55947743
1 55948131
1 55948654
1 55948761
1 55949053
1 55950664
1 55950673
1 55953133
1 55953532
1 55955365
1 55955625
1 55957708
1 55957771
1 55958474
1 55958516
1 55958705
1 55959688
1 55961339
1 55962239
1 55962673
1 55963618
1 55963825
1 55964992
1 55966564
1 55966853
1 55966887
1 55967129
1 55968054
1 55968078
1 55968322
1 55968346
1 55968659
1 55968739
1 55968845
1 55969275
1 55969808
1 55970241
1 55970673
1 55970889
1 55971008
1 55971060
1 55972074
1 55972928
1 55973013
1 55973079
1 55973270
1 55974290
1 55974807
1 55974934
1 55975682
1 55975729
1 55976310
1 55977441
1 55977442
1 55977779
1 55978791
1 55978946
1 55979707
1 55980525
1 55980811
1 55981255
1 55982433
1 55983001
1 55983382
1 55984834
1 55985646
1 55985939
1 55985957
1 55986604
1 55986967
1 55987409
1 55991187
1 55991190
1 55991268
1 55992647
1 55993011
1 55994154
1 55994342
1 55994385
1 55994435
1 55994687
1 55994769
1 55995027
1 55995750
1 55997375
1 55998411
1 56000892
1 56003783
1 56006977
1 56007103
1 56007659
1 56008013
1 56009792
1 56010220
1 56010426
1 56011303
1 56011579
1 56012673
1 56012705
1 56013505
1 56016854
1 56017339
1 56019590
1 56019770
1 56021326
1 56021539
1 56021841
1 56024525
1 56024644
1 56024834
1 56025512
1 56025697
1 56026700
1 56028395
1 56028729
1 56029149
1 56030599
1 56030897
1 56031517
1 56036413
1 56037170
1 56037264
1 56037531
1 56037553
1 56038243
1 56038490
1 56038597
1 56038816
1 56038999
1 56039210
1 56039275
1 56039465
1 56040089
1 56040655
1 56040659
1 56041007
1 56041241
1 56041450
1 56041675
1 56041733
1 56041930
1 56041962
1 56041965
1 56041973
1 56042058
1 56042070
1 56042126
1 56042235
1 56042261
1 56043070
1 56043095
1 56043389
1 56043826
1 56043978
1 56044094
1 56044805
1 56044863
1 56044906
1 56045560
1 56045595
1 56045628
1 56045721
1 56046537
1 56047143
1 56047223
1 56047359
1 56047462
1 56047691
1 56047840
1 56048097
1 56049608
1 56049673
1 56050038
1 56050040
1 56050114
1 56050125
1 56050145
1 56050303
1 56050359
1 56050422
1 56050741
1 56050758
1 56050798
1 56051078
1 56051178
1 56051700
1 56052214
1 56052371
1 56052550
1 56052622
1 56052736
1 56052787
1 56052977
1 56053237
1 56053282
1 56053539
1 56053613
1 56053614
1 56053926
1 56054391
1 56054493
1 56054688
1 56054841
1 56055113
1 56056023
1 56056798
1 56057918
1 56059595
1 56061391
1 56061949
1 56062200
1 56062387
1 56063404
1 56064396
1 56065267
1 56065787
1 56066642
1 56066873
1 56067283
1 56068277
1 56068880
1 56070844
1 56070885
1 56070976
1 56070985
1 56071064
1 56071286
1 56071330
1 56071344
1 56071407
1 56071510
1 56071530
1 56071567
1 56071582
1 56071599
1 56071616
1 56071721
1 56071780
1 56071788
1 56071831
1 56071902
1 56072104
1 56072995
1 56073068
1 56073237
1 56073912
1 56074505
1 56074772
1 56074927
1 56075650
1 56075987
1 56076139
1 56076214
1 56076470
1 56076584
1 56076615
1 56076639
1 56076662
1 56076663
1 56076666
1 56076679
1 56076683
1 56076753
1 56077777
1 56077876
1 56077936
1 56078109
1 56078364
1 56078657
1 56078979
1 56078980
1 56079551
1 56079652
1 56079743
1 56079835
1 56079974
1 56079990
1 56080104
1 56080117
1 56080125
1 56080135
1 56080292
1 56080613
1 56080841
1 56081151
1 56081154
1 56081260
1 56081267
1 56081269
1 56081271
1 56081338
1 56081339
1 56081482
1 56081605
1 56081981
1 56082171
1 56082283
1 56082630
1 56082750
1 56082867
1 56082869
1 56083120
1 56083220
1 56083226
1 56083269
1 56083366
1 56083374
1 56083401
1 56083402
1 56083416
1 56083451
1 56083471
1 56083487
1 56083491
1 56083538
1 56083650
1 56083652
1 56083822
1 56083959
1 56084211
1 56084479
1 56084496
1 56084570
1 56084637
1 56084638
1 56084863
1 56085885
1 56085913
1 56085933
1 56086021
1 56086077
1 56086079
1 56086147
1 56086152
1 56086260
1 56086314
1 56086360
1 56086448
1 56086458
1 56086483
1 56086508
1 56086858
1 56087037
1 56087192
1 56087354
1 56087696
1 56087705
1 56087710
1 56087736
1 56087756
1 56087759
1 56087795
1 56087848
1 56087944
1 56087968
1 56087979
1 56088013
1 56088019
1 56088146
1 56088353
1 56088382
1 56088426
1 56088429
1 56088432
1 56088440
1 56088446
1 56088482
1 56088534
1 56088599
1 56088768
1 56088805
1 56088827
1 56088839
1 56089067
1 56089535
1 56089576
1 56089686
1 56089736
1 56089772
1 56089781
1 56089782
1 56089788
1 56089984
1 56090020
1 56090028
1 56090209
1 56090256
1 56090297
1 56090299
1 56090315
1 56090330
1 56090333
1 56090470
1 56090496
1 56090642
1 56090643
1 56090652
1 56090753
1 56090784
1 56090790
1 56090934
1 56091268
1 56091377
1 56091426
1 56091452
1 56091487
1 56091722
1 56091723
1 56091731
1 56091737
1 56091755
1 56092099
1 56092204
1 56092219
1 56092325
1 56092331
1 56092360
1 56092361
1 56092494
1 56092498
1 56092523
1 56092660
1 56092691
1 56092697
1 56092763
1 56092801
1 56093130
1 56093712
1 56093738
1 56093781
1 56094059
1 56094307
1 56095815
1 56096513
1 56096726
1 56097448
1 56097883
1 56098222
1 56098252
1 56098346
1 56098391
1 56098733
1 56099110
1 56099116
1 56099249
1 56099256
1 56101864
1 56102009
1 56103518
1 56103737
1 56104555
1 56104767
1 56105241
1 56106318
1 56106365
1 56106630
1 56107070
1 56107326
1 56107618
1 56108244
1 56108359
1 56109014
1 56109076
1 56109792
1 56109824
1 56110225
1 56111344
1 56111964
1 56111975
1 56112486
1 56112672
1 56112786
1 56113030
1 56113543
1 56113550
1 56113766
1 56114116
1 56114335
1 56115526
1 56115989
1 56117650
1 56117654
1 56117680
1 56117886
1 56118178
1 56118302
1 56118387
1 56118539
1 56118967
1 56119084
1 56119267
1 56119306
1 56119390
1 56119440
1 56119448
1 56119494
1 56119609
1 56119633
1 56119650
1 56119685
1 56119699
1 56119742
1 56121434
1 56121597
1 56121614
1 56121622
1 56121730
1 56121892
1 56121928
1 56121946
1 56121975
1 56122008
1 56122229
1 56122330
1 56122521
1 56122914
1 56122964
1 56123010
1 56123058
1 56123098
1 56123110
1 56123260
1 56123464
1 56123482
1 56123796
1 56123917
1 56124066
1 56124139
1 56124175
1 56124276
1 56124361
1 56124679
1 56124693
1 56125090
1 56125098
1 56125236
1 56125326
1 56125456
1 56125543
1 56125600
1 56125609
1 56125627
1 56125651
1 56125719
1 56125882
1 56125923
1 56125937
1 56125968
1 56125994
1 56126055
1 56126101
1 56126363
1 56126437
1 56126485
1 56126597
1 56126850
1 56127046
1 56127118
1 56127129
1 56127260
1 56127267
1 56127286
1 56127287
1 56127289
1 56127318
1 56127333
1 56127361
1 56127412
1 56127453
1 56127462
1 56127503
1 56127540
1 56127650
1 56127694
1 56127763
1 56127847
1 56128152
1 56128232
1 56128242
1 56129680
1 56129710
1 56129976
1 56130065
1 56130118
1 56130245
1 56130275
1 56130293
1 56130316
1 56130374
1 56130508
1 56130509
1 56130586
1 56130589
1 56130606
1 56130614
1 56130618
1 56130624
1 56130644
1 56130645
1 56130685
1 56130702
1 56130703
1 56130764
1 56130769
1 56130789
1 56130811
1 56130860
1 56130876
1 56131258
1 56131275
1 56131297
1 56131302
1 56131309
1 56131334
1 56131335
1 56131344
1 56131345
1 56131376
1 56131382
1 56131427
1 56131463
1 56131486
1 56131531
1 56131602
1 56131649
1 56131810
1 56131891
1 56132372
1 56132381
1 56132429
1 56132442
1 56132483
1 56132665
1 56132683
1 56133054
1 56134071
1 56134380
1 56134530
1 56134628
1 56134765
1 56134816
1 56134848
1 56135320
1 56135348
1 56135375
1 56135584
1 56135661
1 56135667
1 56135782
1 56136599
1 56136727
1 56136826
1 56136878
1 56137059
1 56137583
1 56137769
1 56137846
1 56138500
1 56139645
1 56143310
1 56145188
1 56145644
1 56145716
1 56145926
1 56146317
1 56146434
1 56146779
1 56146872
1 56150105
1 56150119
1 56150270
1 56150321
1 56150431
1 56151062
1 56151365
1 56151370
1 56151513
1 56151632
1 56151742
1 56151838
1 56152114
1 56152399
1 56152411
1 56152506
1 56152640
1 56152735
1 56152763
1 56152810
1 56152912
1 56153124
1 56153352
1 56153403
1 56153553
1 56153963
1 56153983
1 56154028
1 56154119
1 56154135
1 56154212
1 56154244
1 56154324
1 56154524
1 56154641
1 56154659
1 56154778
1 56154801
1 56154841
1 56154881
1 56155030
1 56155236
1 56155394
1 56155513
1 56155527
1 56155641
1 56155773
1 56155959
1 56155982
1 56156038
1 56156058
1 56156107
1 56156198
1 56156244
1 56156385
1 56156410
1 56156450
1 56156574
1 56156688
1 56156707
1 56156884
1 56157049
1 56157120
1 56157152
1 56157563
1 56157756
1 56157971
1 56158151
1 56158193
1 56158208
1 56158241
1 56158272
1 56158324
1 56158408
1 56158426
1 56158444
1 56158481
1 56158504
1 56158591
1 56158631
1 56158753
1 56158813
1 56158884
1 56158895
1 56158980
1 56159044
1 56159129
1 56159140
1 56159167
1 56159184
1 56159185
1 56159195
1 56159263
1 56159380
1 56159454
1 56159579
1 56159680
1 56159687
1 56159722
1 56159803
1 56159843
1 56159869
1 56159954
1 56160049
1 56160120
1 56160130
1 56160147
1 56160176
1 56160294
1 56160644
1 56160765
1 56161002
1 56161046
1 56161130
1 56161135
1 56161143
1 56161424
1 56161484
1 56161589
1 56161600
1 56162065
1 56162767
1 56163359
1 56163617
1 56163669
1 56163692
1 56163743
1 56164220
1 56164867
1 56164886
1 56165173
1 56165249
1 56165529
1 56165848
1 56166127
1 56166575
1 56166595
1 56166696
1 56166804
1 56167127
1 56167141
1 56167146
1 56167187
1 56167289
1 56167302
1 56167333
1 56167675
1 56167847
1 56168050
1 56168079
1 56168087
1 56168120
1 56168210
1 56168241
1 56168361
1 56168386
1 56168932
1 56170549
1 56171249
1 56171384
1 56171447
1 56171469
1 56171706
1 56171842
1 56172170
1 56172222
1 56172548
1 56173112
1 56173428
1 56173825
1 56173976
1 56174427
1 56174611
1 56176559
1 56176637
1 56177067
1 56177412
1 56177581
1 56177626
1 56177627
1 56177754
1 56177863
1 56178286
1 56178293
1 56178302
1 56178441
1 56178464
1 56178572
1 56178597
1 56178657
1 56178786
1 56178982
1 56179164
1 56179344
1 56179615
1 56179745
1 56179747
1 56179864
1 56179901
1 56180059
1 56180213
1 56180341
1 56180343
1 56180436
1 56180464
1 56180557
1 56182879
1 56183091
1 56183092
1 56183241
1 56183248
1 56183342
1 56183497
1 56183545
1 56183575
1 56183650
1 56183746
1 56183790
1 56183883
1 56183933
1 56184162
1 56185204
1 56185406
1 56185526
1 56185663
1 56186204
1 56186211
1 56186323
1 56186514
1 56186557
1 56186610
1 56186636
1 56186775
1 56186788
1 56186910
1 56186986
1 56187129
1 56187153
1 56187238
1 56187443
1 56188034
1 56188062
1 56188200
1 56188338
1 56188566
1 56188886
1 56188895
1 56189181
1 56189252
1 56190189
1 56190221
1 56190245
1 56190358
1 56190400
1 56190696
1 56190789
1 56190845
1 56190962
1 56190985
1 56191113
1 56191158
1 56192429
1 56192725
1 56192825
1 56192827
1 56192897
1 56192901
1 56192977
1 56192978
1 56193045
1 56193138
1 56193170
1 56193496
1 56193634
1 56193635
1 56193688
1 56193828
1 56193843
1 56193941
1 56194047
1 56196066
1 56196102
1 56196151
1 56196159
1 56197103
1 56197350
1 56197369
1 56197447
1 56197560
1 56197639
1 56197678
1 56197787
1 56197824
1 56197844
1 56197891
1 56197942
1 56197991
1 56198818
1 56198825
1 56198836
1 56198866
1 56198953
1 56198972
1 56199112
1 56199169
1 56199320
1 56199842
1 56199907
1 56199937
1 56199943
1 56200120
1 56201412
1 56201498
1 56201520
1 56201560
1 56201706
1 56201709
1 56202015
1 56202530
1 56202536
1 56202615
1 56202737
1 56202757
1 56202824
1 56202833
1 56202875
1 56202895
1 56203038
1 56203039
1 56203051
1 56203116
1 56203154
1 56203183
1 56203184
1 56203311
1 56203343
1 56203355
1 56203383
1 56203403
1 56203404
1 56203449
1 56203487
1 56203501
1 56203510
1 56203525
1 56203592
1 56203599
1 56203611
1 56203741
1 56203799
1 56203951
1 56204206
1 56204241
1 56204270
1 56204329
1 56204358
1 56204363
1 56204377
1 56204378
1 56204447
1 56204523
1 56204617
1 56204626
1 56204650
1 56204708
1 56204764
1 56204872
1 56204890
1 56204970
1 56204978
1 56205196
1 56205428
1 56205479
1 56205564
1 56205726
1 56205776
1 56205936
1 56205990
1 56206145
1 56206412
1 56206666
1 56206676
1 56206747
1 56207113
1 56207194
1 56207207
1 56207324
1 56207646
1 56207779
1 56207908
1 56207924
1 56208634
1 56208760
1 56208803
1 56209012
1 56209107
1 56209333
1 56209611
1 56209690
1 56209839
1 56209909
1 56209919
1 56209984
1 56210049
1 56210060
1 56210073
1 56210154
1 56210169
1 56210357
1 56210476
1 56210819
1 56211087
1 56211486
1 56211553
1 56211560
1 56211785
1 56211792
1 56211831
1 56211887
1 56212042
1 56212131
1 56212135
1 56212406
1 56212575
1 56212589
1 56212598
1 56212671
1 56212706
1 56212768
1 56212771
1 56212793
1 56212941
1 56213091
1 56213154
1 56213166
1 56213180
1 56213218
1 56213244
1 56213262
1 56213453
1 56213644
1 56213667
1 56213925
1 56214046
1 56214374
1 56214455
1 56214769
1 56214833
1 56214914
1 56215036
1 56215104
1 56215131
1 56215150
1 56215178
1 56215217
1 56215366
1 56215485
1 56215626
1 56215655
1 56215673
1 56215674
1 56215713
1 56215883
1 56215903
1 56216030
1 56216208
1 56216296
1 56216344
1 56216411
1 56216669
1 56216706
1 56217025
1 56217029
1 56217087
1 56217110
1 56219417
1 56219548
1 56219734
1 56219738
1 56219940
1 56220005
1 56220069
1 56221248
1 56221967
1 56222189
1 56222828
1 56222895
1 56223290
1 56223865
1 56223912
1 56224403
1 56224619
1 56225695
1 56225704
1 56225817
1 56225822
1 56225826
1 56225915
1 56225916
1 56225925
1 56225956
1 56225985
1 56226020
1 56226118
1 56226292
1 56226321
1 56226425
1 56226427
1 56226446
1 56226452
1 56226455
1 56226464
1 56226482
1 56226587
1 56226648
1 56226883
1 56227501
1 56227552
1 56227631
1 56227706
1 56227793
1 56227877
1 56227886
1 56228095
1 56228099
1 56228138
1 56228202
1 56228762
1 56228815
1 56228863
1 56228994
1 56229006
1 56229012
1 56229078
1 56229229
1 56229281
1 56229321
1 56229434
1 56229566
1 56229787
1 56229851
1 56229868
1 56229886
1 56229914
1 56230047
1 56230082
1 56230095
1 56230170
1 56230193
1 56230201
1 56230323
1 56230324
1 56230357
1 56230377
1 56230380
1 56230496
1 56230674
1 56230687
1 56230691
1 56230709
1 56230743
1 56230755
1 56230808
1 56230863
1 56230985
1 56231007
1 56231162
1 56231163
1 56231170
1 56231203
1 56231297
1 56231310
1 56231311
1 56231326
1 56231337
1 56231359
1 56231403
1 56231468
1 56231505
1 56231512
1 56231521
1 56231522
1 56231562
1 56231590
1 56231692
1 56231714
1 56231811
1 56231830
1 56231865
1 56231924
1 56232054
1 56232104
1 56232128
1 56232161
1 56232182
1 56232186
1 56232288
1 56232606
1 56232654
1 56232705
1 56232880
1 56232940
1 56232963
1 56233262
1 56233285
1 56233373
1 56233388
1 56233431
1 56233662
1 56233726
1 56233752
1 56233846
1 56233951
1 56234010
1 56234036
1 56234079
1 56234146
1 56234181
1 56234182
1 56234268
1 56234406
1 56234413
1 56234421
1 56234437
1 56234442
1 56234449
1 56234529
1 56234560
1 56234574
1 56234608
1 56234714
1 56234739
1 56234742
1 56234835
1 56234836
1 56234840
1 56235041
1 56235049
1 56235200
1 56235212
1 56235388
1 56235421
1 56235455
1 56235478
1 56235591
1 56235640
1 56235666
1 56235698
1 56235876
1 56235898
1 56236106
1 56236284
1 56236421
1 56236490
1 56236610
1 56236808
1 56236889
1 56236959
1 56237312
1 56237506
1 56237507
1 56237530
1 56237533
1 56237580
1 56237693
1 56237781
1 56237957
1 56237977
1 56238332
1 56238379
1 56238441
1 56238446
1 56238450
1 56238508
1 56238576
1 56238582
1 56238626
1 56238671
1 56238793
1 56238853
1 56239089
1 56239103
1 56239364
1 56239375
1 56239526
1 56239562
1 56239581
1 56239643
1 56239665
1 56239720
1 56239722
1 56239723
1 56239888
1 56239893
1 56239925
1 56239977
1 56239991
1 56240002
1 56240177
1 56240204
1 56240253
1 56240349
1 56240403
1 56240417
1 56240444
1 56240898
1 56240956
1 56240968
1 56241065
1 56241091
1 56241287
1 56241401
1 56241407
1 56241426
1 56241439
1 56241449
1 56241617
1 56241637
1 56241778
1 56241822
1 56241838
1 56241839
1 56242003
1 56242058
1 56242116
1 56242179
1 56242218
1 56242231
1 56242291
1 56242309
1 56242333
1 56243283
1 56243284
1 56243423
1 56243541
1 56243660
1 56243680
1 56243843
1 56243916
1 56243919
1 56244016
1 56244040
1 56244105
1 56244127
1 56244170
1 56244177
1 56244215
1 56244267
1 56244269
1 56244366
1 56244441
1 56244643
1 56244757
1 56244780
1 56244864
1 56244877
1 56244904
1 56245279
1 56245355
1 56245395
1 56245421
1 56245434
1 56245830
1 56245915
1 56245989
1 56246001
1 56246002
1 56246047
1 56246139
1 56246140
1 56246169
1 56246190
1 56246205
1 56246241
1 56246263
1 56246671
1 56246827
1 56246886
1 56246928
1 56246967
1 56246970
1 56247171
1 56247215
1 56247290
1 56247392
1 56247563
1 56247572
1 56247683
1 56247918
1 56248102
1 56248841
1 56248864
1 56248887
1 56248974
1 56249005
1 56249164
1 56249170
1 56249238
1 56249345
1 56249348
1 56249527
1 56249696
1 56249913
1 56249924
1 56249949
1 56250006
1 56250117
1 56250119
1 56250196
1 56250246
1 56250402
1 56250602
1 56250674
1 56250875
1 56251093
1 56251164
1 56251173
1 56251195
1 56251282
1 56251370
1 56251525
1 56251801
1 56251826
1 56251953
1 56251955
1 56252036
1 56252120
1 56252398
1 56252474
1 56252702
1 56252713
1 56252770
1 56252780
1 56252836
1 56252857
1 56253002
1 56253043
1 56253112
1 56253130
1 56253294
1 56253391
1 56253478
1 56253980
1 56253997
1 56256305
1 56256366
1 56256392
1 56256395
1 56256421
1 56256576
1 56256712
1 56256743
1 56256797
1 56256897
1 56256920
1 56256933
1 56257092
1 56257224
1 56257236
1 56257345
1 56257346
1 56257369
1 56257447
1 56257492
1 56257518
1 56257519
1 56257520
1 56257541
1 56258034
1 56258701
1 56258715
1 56259136
1 56264724
1 56264867
1 56264887
1 56265017
1 56265235
1 56265277
1 56265876
1 56265972
1 56265987
1 56266043
1 56266122
1 56266426
1 56266479
1 56266533
1 56266620
1 56266702
1 56266737
1 56266828
1 56266842
1 56266870
1 56266889
1 56266904
1 56266919
1 56266983
1 56267099
1 56267123
1 56267156
1 56267416
1 56267521
1 56267650
1 56267719
1 56267732
1 56272498
1 56272612
1 56272688
1 56272703
1 56272722
1 56272779
1 56272884
1 56273286
1 56273300
1 56273360
1 56273361
1 56273582
1 56273620
1 56273672
1 56273719
1 56273899
1 56273965
1 56274243
1 56274251
1 56274252
1 56274575
1 56274621
1 56274648
1 56274695
1 56274718
1 56274979
1 56274997
1 56275008
1 56275045
1 56275384
1 56275629
1 56275685
1 56275775
1 56275776
1 56275849
1 56275920
1 56276178
1 56276310
1 56276476
1 56276827
1 56277005
1 56277633
1 56277955
1 56278084
1 56278099
1 56278771
1 56278898
1 56278919
1 56279181
1 56279333
1 56279673
1 56279933
1 56281427
1 56281512
1 56281611
1 56281690
1 56281692
1 56281739
1 56282683
1 56282803
1 56282911
1 56283251
1 56283374
1 56283476
1 56283592
1 56283614
1 56283790
1 56283882
1 56283932
1 56284010
1 56284051
1 56284244
1 56284261
1 56284434
1 56284582
1 56286264
1 56286473
1 56286480
1 56286498
1 56286643
1 56286687
1 56286799
1 56286832
1 56286879
1 56287092
1 56287158
1 56287205
1 56287206
1 56287283
1 56287477
1 56287528
1 56287601
1 56287635
1 56287672
1 56287995
1 56288058
1 56288060
1 56288084
1 56288129
1 56288166
1 56288170
1 56288375
1 56288550
1 56288638
1 56288769
1 56288922
1 56289060
1 56289069
1 56289091
1 56289113
1 56289117
1 56289130
1 56289164
1 56289191
1 56289379
1 56289829
1 56290010
1 56290525
1 56290578
1 56290597
1 56290673
1 56290855
1 56290979
1 56291105
1 56291594
1 56291721
1 56291746
1 56291758
1 56291914
1 56292020
1 56292175
1 56292282
1 56292411
1 56292445
1 56292458
1 56292781
1 56292930
1 56293124
1 56293303
1 56293854
1 56294006
1 56294050
1 56294628
1 56294682
1 56294687
1 56294821
1 56294891
1 56295010
1 56295517
1 56295526
1 56295540
1 56295627
1 56295803
1 56295989
1 56296073
1 56297412
1 56297417
1 56297427
1 56297461
1 56297576
1 56297599
1 56297605
1 56297607
1 56297611
1 56297625
1 56297636
1 56297875
1 56297921
1 56298093
1 56298107
1 56298122
1 56298300
1 56298322
1 56298822
1 56298950
1 56299064
1 56299124
1 56299141
1 56299225
1 56299374
1 56299471
1 56299529
1 56299732
1 56299734
1 56299806
1 56299967
1 56300055
1 56300058
1 56300059
1 56300066
1 56300188
1 56300209
1 56300562
1 56300642
1 56300661
1 56300728
1 56300778
1 56300909
1 56301008
1 56301028
1 56301458
1 56301579
1 56301888
1 56302416
1 56302497
1 56302559
1 56302638
1 56302648
1 56303055
1 56303340
1 56303555
1 56303926
1 56303962
1 56304220
1 56304431
1 56304613
1 56304749
1 56304866
1 56305087
1 56305169
1 56305387
1 56306345
1 56306784
1 56307104
1 56307442
1 56307450
1 56307492
1 56307541
1 56307582
1 56307649
1 56307695
1 56307711
1 56307712
1 56307798
1 56308057
1 56308085
1 56308214
1 56308292
1 56308293
1 56308454
1 56308630
1 56308654
1 56308680
1 56308711
1 56308719
1 56308856
1 56309110
1 56309212
1 56309228
1 56309735
1 56309808
1 56309848
1 56310090
1 56310106
1 56310117
1 56310164
1 56310268
1 56310328
1 56310398
1 56310438
1 56310639
1 56310686
1 56310844
1 56310883
1 56311124
1 56311158
1 56311324
1 56311331
1 56311333
1 56311338
1 56311365
1 56311421
1 56311536
1 56311568
1 56311578
1 56311673
1 56311686
1 56311739
1 56311753
1 56311801
1 56311807
1 56311815
1 56311898
1 56311984
1 56312149
1 56312198
1 56312277
1 56312287
1 56312462
1 56312542
1 56312706
1 56312778
1 56312850
1 56312960
1 56313098
1 56313136
1 56313272
1 56313374
1 56313450
1 56313452
1 56313490
1 56313491
1 56313616
1 56313645
1 56313698
1 56313828
1 56314324
1 56314435
1 56314449
1 56314451
1 56314477
1 56314572
1 56314620
1 56314621
1 56314646
1 56314868
1 56314959
1 56315237
1 56315270
1 56315364
1 56315441
1 56315468
1 56315680
1 56315682
1 56315698
1 56316211
1 56316910
1 56317063
1 56317084
1 56317269
1 56317282
1 56317397
1 56317647
1 56317948
1 56317951
1 56318026
1 56318546
1 56318707
1 56320065
1 56320385
1 56320487
1 56320805
1 56320935
1 56321135
1 56321224
1 56321423
1 56321495
1 56321684
1 56321909
1 56322012
1 56323514
1 56323773
1 56323904
1 56324036
1 56324423
1 56324565
1 56324596
1 56324822
1 56325521
1 56325565
1 56325724
1 56325920
1 56326045
1 56326069
1 56326221
1 56326277
1 56326539
1 56326548
1 56326699
1 56326949
1 56327119
1 56328539
1 56329344
1 56329548
1 56329686
1 56329917
1 56330221
1 56330228
1 56330291
1 56330537
1 56330648
1 56330884
1 56330973
1 56331816
1 56331941
1 56331949
1 56332281
1 56332583
1 56332643
1 56333010
1 56333119
1 56333868
1 56333878
1 56333959
1 56333966
1 56334211
1 56334217
1 56334401
1 56334415
1 56334443
1 56334480
1 56334945
1 56334995
1 56335499
1 56336051
1 56336247
1 56336268
1 56336283
1 56336458
1 56336464
1 56336584
1 56336646
1 56336659
1 56337800
1 56337916
1 56337941
1 56337960
1 56338012
1 56338135
1 56338278
1 56338437
1 56338896
1 56338940
1 56339053
1 56339994
1 56340174
1 56340320
1 56340662
1 56341044
1 56341088
1 56341203
1 56341330
1 56341511
1 56341599
1 56341646
1 56341816
1 56341884
1 56342064
1 56342065
1 56342322
1 56342374
1 56342492
1 56342559
1 56342607
1 56342728
1 56342824
1 56342855
1 56342886
1 56343337
1 56343529
1 56343553
1 56343627
1 56343809
1 56343913
1 56344061
1 56344151
1 56344327
1 56344360
1 56344389
1 56344562
1 56344743
1 56344895
1 56345187
1 56345217
1 56345310
1 56345423
1 56345476
1 56345517
1 56345609
1 56345805
1 56345931
1 56346286
1 56346345
1 56346371
1 56346471
1 56346560
1 56346728
1 56346897
1 56346911
1 56347020
1 56347054
1 56347187
1 56347262
1 56347284
1 56347342
1 56347344
1 56347395
1 56347496
1 56347520
1 56347525
1 56347579
1 56347774
1 56347787
1 56347788
1 56348130
1 56348133
1 56348167
1 56348170
1 56348194
1 56348254
1 56348433
1 56348496
1 56348518
1 56348563
1 56348675
1 56348959
1 56349100
1 56349155
1 56349216
1 56349423
1 56349661
1 56349680
1 56350105
1 56350426
1 56350487
1 56350644
1 56350926
1 56351089
1 56351148
1 56351154
1 56351401
1 56351538
1 56351586
1 56351612
1 56351750
1 56351800
1 56351817
1 56351872
1 56351875
1 56352522
1 56352635
1 56352719
1 56352839
1 56353801
1 56354025
1 56354224
1 56354249
1 56354307
1 56354378
1 56354414
1 56354423
1 56354428
1 56354448
1 56354468
1 56354541
1 56354553
1 56354554
1 56354567
1 56354886
1 56354895
1 56354917
1 56354933
1 56354980
1 56355043
1 56355044
1 56355515
1 56355569
1 56355626
1 56355670
1 56355672
1 56355689
1 56355784
1 56355797
1 56355808
1 56355820
1 56358008
1 56358023
1 56358045
1 56358535
1 56358776
1 56358868
1 56358900
1 56358930
1 56359278
1 56359288
1 56359367
1 56359385
1 56359705
1 56359890
1 56360167
1 56360185
1 56360196
1 56360221
1 56360245
1 56360270
1 56360320
1 56360484
1 56360550
1 56360616
1 56360644
1 56360645
1 56360722
1 56360762
1 56360843
1 56360920
1 56360996
1 56361030
1 56361031
1 56361041
1 56361104
1 56361157
1 56361273
1 56361290
1 56361360
1 56361362
1 56361371
1 56361419
1 56361452
1 56361478
1 56361688
1 56361697
1 56361730
1 56361756
1 56361896
1 56361938
1 56362063
1 56362098
1 56362152
1 56362372
1 56362636
1 56362916
1 56362956
1 56363002
1 56363041
1 56363270
1 56363282
1 56363359
1 56363407
1 56363436
1 56363632
1 56363663
1 56363721
1 56363828
1 56363834
1 56363983
1 56364128
1 56364164
1 56364172
1 56364293
1 56366203
1 56366295
1 56366389
1 56366459
1 56366510
1 56366557
1 56366610
1 56366747
1 56366793
1 56366794
1 56366802
1 56366820
1 56366855
1 56366894
1 56366939
1 56367070
1 56367071
1 56367101
1 56367389
1 56367471
1 56367539
1 56367651
1 56367660
1 56367671
1 56367688
1 56367921
1 56368070
1 56368331
1 56368349
1 56368368
1 56368512
1 56368714
1 56368884
1 56368906
1 56368961
1 56368968
1 56369104
1 56369122
1 56369125
1 56369231
1 56369250
1 56369258
1 56369306
1 56369352
1 56369365
1 56369380
1 56369388
1 56369447
1 56369458
1 56369504
1 56369514
1 56369546
1 56369565
1 56369596
1 56369647
1 56369649
1 56369652
1 56369702
1 56369712
1 56369762
1 56369803
1 56369849
1 56369850
1 56369851
1 56369971
1 56370015
1 56370327
1 56370529
1 56370532
1 56370541
1 56370557
1 56370641
1 56370716
1 56370882
1 56370893
1 56371009
1 56371104
1 56371272
1 56371281
1 56371832
1 56372168
1 56372266
1 56372440
1 56374925
1 56375139
1 56375513
1 56375583
1 56375590
1 56375726
1 56375860
1 56375886
1 56376033
1 56376063
1 56376066
1 56376387
1 56376408
1 56376423
1 56376448
1 56376470
1 56376488
1 56376543
1 56376592
1 56376734
1 56376783
1 56376845
1 56377004
1 56377007
1 56377296
1 56377313
1 56377319
1 56377388
1 56377458
1 56377463
1 56377509
1 56377579
1 56377660
1 56377661
1 56377712
1 56377773
1 56377837
1 56377850
1 56377861
1 56377870
1 56377910
1 56377915
1 56377932
1 56377989
1 56378292
1 56378364
1 56378553
1 56378603
1 56378660
1 56379216
1 56379433
1 56379525
1 56379658
1 56379675
1 56380440
1 56380514
1 56380621
1 56380712
1 56380967
1 56381176
1 56381675
1 56381919
1 56382250
1 56382313
1 56382514
1 56382531
1 56382590
1 56383541
1 56383714
1 56384068
1 56384069
1 56384085
1 56384906
1 56384955
1 56384970
1 56385350
1 56385503
1 56385761
1 56386018
1 56387051
1 56387072
1 56387075
1 56387157
1 56387210
1 56387252
1 56387268
1 56387279
1 56387304
1 56387334
1 56387460
1 56387497
1 56387526
1 56387538
1 56387566
1 56387665
1 56387813
1 56388022
1 56388120
1 56388166
1 56388183
1 56388187
1 56388645
1 56388810
1 56388817
1 56389294
1 56389313
1 56389655
1 56389674
1 56389841
1 56389853
1 56389984
1 56390007
1 56390168
1 56390173
1 56390397
1 56390501
1 56390506
1 56390618
1 56390679
1 56390721
1 56391001
1 56391111
1 56391115
1 56391141
1 56391197
1 56391321
1 56391556
1 56392536
1 56392584
1 56392757
1 56392888
1 56392933
1 56393869
1 56394142
1 56394377
1 56394512
1 56394538
1 56394694
1 56395187
1 56395637
1 56395676
1 56395787
1 56395790
1 56396008
1 56396033
1 56396258
1 56396266
1 56396339
1 56396383
1 56396470
1 56396614
1 56396690
1 56396731
1 56396940
1 56397010
1 56397019
1 56397165
1 56397335
1 56397367
1 56397448
1 56397859
1 56397993
1 56398213
1 56398219
1 56398300
1 56398312
1 56398391
1 56398495
1 56398650
1 56398692
1 56398802
1 56398839
1 56398980
1 56399042
1 56399204
1 56399370
1 56399403
1 56399433
1 56399453
1 56399463
1 56399511
1 56399552
1 56399613
1 56399660
1 56399747
1 56399766
1 56399808
1 56399818
1 56399837
1 56399898
1 56399987
1 56400002
1 56400102
1 56400269
1 56400306
1 56400479
1 56400597
1 56400741
1 56400775
1 56400792
1 56400804
1 56400812
1 56400817
1 56400885
1 56400901
1 56400977
1 56401094
1 56401226
1 56401267
1 56401280
1 56401287
1 56401585
1 56401849
1 56401899
1 56402045
1 56402207
1 56402262
1 56402372
1 56402620
1 56402830
1 56403043
1 56403067
1 56403102
1 56403196
1 56403224
1 56403365
1 56403419
1 56403659
1 56403792
1 56403852
1 56403927
1 56403949
1 56405001
1 56405281
1 56405518
1 56405555
1 56405740
1 56405758
1 56405953
1 56405956
1 56406017
1 56406019
1 56406031
1 56406210
1 56406222
1 56406287
1 56406345
1 56406356
1 56406382
1 56406392
1 56406504
1 56406903
1 56407021
1 56407072
1 56407165
1 56407174
1 56407175
1 56407281
1 56407282
1 56407333
1 56407346
1 56407393
1 56408548
1 56408787
1 56408788
1 56408789
1 56408816
1 56408882
1 56409110
1 56409215
1 56409396
1 56409547
1 56409706
1 56409801
1 56409806
1 56409838
1 56409900
1 56410012
1 56410106
1 56410108
1 56410129
1 56410131
1 56410572
1 56410678
1 56410730
1 56411320
1 56411381
1 56411633
1 56411654
1 56411715
1 56411729
1 56412050
1 56412065
1 56412231
1 56412571
1 56412596
1 56412742
1 56415578
1 56415595
1 56415608
1 56415644
1 56415708
1 56415778
1 56415779
1 56416340
1 56416366
1 56416532
1 56416594
1 56417120
1 56417147
1 56417160
1 56417162
1 56417267
1 56417384
1 56417421
1 56417469
1 56417513
1 56417526
1 56417528
1 56417538
1 56417596
1 56417638
1 56417697
1 56417836
1 56418039
1 56418054
1 56418226
1 56418252
1 56419074
1 56419595
1 56419657
1 56419841
1 56419887
1 56419895
1 56419901
1 56420333
1 56420427
1 56420443
1 56420514
1 56420714
1 56420734
1 56420778
1 56420875
1 56421017
1 56421155
1 56421222
1 56421235
1 56421260
1 56421370
1 56421411
1 56421476
1 56421518
1 56421854
1 56421977
1 56422030
1 56422112
1 56422176
1 56422755
1 56422777
1 56422839
1 56422914
1 56423185
1 56423209
1 56423259
1 56423293
1 56423447
1 56423526
1 56424110
1 56424146
1 56424323
1 56424383
1 56424428
1 56424504
1 56424544
1 56424568
1 56424591
1 56424663
1 56424692
1 56425618
1 56425831
1 56425853
1 56425880
1 56425961
1 56425973
1 56426030
1 56426112
1 56426151
1 56426239
1 56426316
1 56426437
1 56426462
1 56426493
1 56426543
1 56426772
1 56426842
1 56427050
1 56427054
1 56427070
1 56427302
1 56427316
1 56427549
1 56427834
1 56427844
1 56427944
1 56428700
1 56428724
1 56428737
1 56429581
1 56429681
1 56429749
1 56429750
1 56429824
1 56429848
1 56429911
1 56429935
1 56430262
1 56430393
1 56430472
1 56430534
1 56430558
1 56430582
1 56430612
1 56430613
1 56430874
1 56430878
1 56430879
1 56430933
1 56430953
1 56431034
1 56431086
1 56431351
1 56431471
1 56431645
1 56432243
1 56432788
1 56432793
1 56433421
1 56433458
1 56433639
1 56433822
1 56434105
1 56434529
1 56434697
1 56434992
1 56435060
1 56435742
1 56435953
1 56436351
1 56436529
1 56436725
1 56437237
1 56437267
1 56437569
1 56438819
1 56438835
1 56438934
1 56438995
1 56439110
1 56439325
1 56439680
1 56439697
1 56439731
1 56439903
1 56440603
1 56441393
1 56441468
1 56441952
1 56443395
1 56443453
1 56443743
1 56443977
1 56444079
1 56444206
1 56444296
1 56444487
1 56445145
1 56445332
1 56445336
1 56445680
1 56445743
1 56445834
1 56446039
1 56446087
1 56446200
1 56446383
1 56446602
1 56446825
1 56446918
1 56446968
1 56447111
1 56447302
1 56447333
1 56447420
1 56447479
1 56447721
1 56447758
1 56447798
1 56447830
1 56447847
1 56447915
1 56447968
1 56448117
1 56448162
1 56448233
1 56448255
1 56448454
1 56448485
1 56448533
1 56448624
1 56448718
1 56448787
1 56448913
1 56448980
1 56448988
1 56449012
1 56449015
1 56449122
1 56449129
1 56449208
1 56449290
1 56449363
1 56449376
1 56449861
1 56449932
1 56450091
1 56450270
1 56450276
1 56450349
1 56450448
1 56450797
1 56450836
1 56451106
1 56451125
1 56451129
1 56451161
1 56451186
1 56451240
1 56451313
1 56451315
1 56451407
1 56451556
1 56451624
1 56451671
1 56451850
1 56452046
1 56452124
1 56452156
1 56452196
1 56452231
1 56452264
1 56452286
1 56452508
1 56452535
1 56452542
1 56452551
1 56452573
1 56452574
1 56452647
1 56452680
1 56452760
1 56452763
1 56452863
1 56452893
1 56452954
1 56452955
1 56452999
1 56453000
1 56453007
1 56453114
1 56453220
1 56453221
1 56453240
1 56453260
1 56453296
1 56453387
1 56453452
1 56453523
1 56453575
1 56453614
1 56453621
1 56453628
1 56453640
1 56453825
1 56453899
1 56453913
1 56453942
1 56453976
1 56454026
1 56454044
1 56454088
1 56454095
1 56454265
1 56454294
1 56454373
1 56454374
1 56454421
1 56454423
1 56454639
1 56454679
1 56454700
1 56454761
1 56454876
1 56454933
1 56454944
1 56454967
1 56455049
1 56455061
1 56455074
1 56455094
1 56455108
1 56455111
1 56455126
1 56455156
1 56455177
1 56455224
1 56455290
1 56455385
1 56455465
1 56455606
1 56455800
1 56455921
1 56456287
1 56456429
1 56457413
1 56457575
1 56457739
1 56457834
1 56457878
1 56457921
1 56457967
1 56458129
1 56458130
1 56458218
1 56458353
1 56458826
1 56458834
1 56458952
1 56459108
1 56459280
1 56459318
1 56460011
1 56460024
1 56460088
1 56460273
1 56460414
1 56460617
1 56460638
1 56461261
1 56461439
1 56461556
1 56464052
1 56464115
1 56464354
1 56464405
1 56467848
1 56468412
1 56469396
1 56469476
1 56469505
1 56470228
1 56470579
1 56470759
1 56470980
1 56471035
1 56471464
1 56471476
1 56471711
1 56472558
1 56472569
1 56472647
1 56472919
1 56474009
1 56475462
1 56475526
1 56475564
1 56475571
1 56475733
1 56475894
1 56475932
1 56476100
1 56476134
1 56476276
1 56476399
1 56476408
1 56476414
1 56476602
1 56476709
1 56476841
1 56476878
1 56476978
1 56477110
1 56477263
1 56477367
1 56477717
1 56477782
1 56478112
1 56478198
1 56478432
1 56478435
1 56479005
1 56479027
1 56480393
1 56480710
1 56480807
1 56481006
1 56482076
1 56482213
1 56483240
1 56483268
1 56483517
1 56483652
1 56483791
1 56484300
1 56484646
1 56485151
1 56485216
1 56485700
1 56486870
1 56487020
1 56487055
1 56488441
1 56488897
1 56489048
1 56489675
1 56489756
1 56489943
1 56489992
1 56490198
1 56490764
1 56491389
1 56491530
1 56491613
1 56491816
1 56492695
1 56493043
1 56493498
1 56493729
1 56493832
1 56493871
1 56493907
1 56494740
1 56495128
1 56495653
1 56495869
1 56496058
1 56496295
1 56497965
1 56498082
1 56498125
1 56498212
1 56498234
1 56498517
1 56498727
1 56498735
1 56498987
1 56498998
1 56499042
1 56499102
1 56499123
1 56499215
1 56499907
1 56500216
1 56500282
1 56500409
1 56500572
1 56500811
1 56501095
1 56501108
1 56501534
1 56501708
1 56501813
1 56502107
1 56502198
1 56502364
1 56502694
1 56504062
1 56504095
1 56504791
1 56504825
1 56504865
1 56505456
1 56505489
1 56508944
1 56509420
1 56511025
1 56511134
1 56511493
1 56511651
1 56511711
1 56511904
1 56512186
1 56515046
1 56515149
1 56515629
1 56515736
1 56515801
1 56515893
1 56516586
1 56517925
1 56518310
1 56518414
1 56519519
1 56519702
1 56522521
1 56523124
1 56523261
1 56523868
1 56523892
1 56524378
1 56525197
1 56526012
1 56526187
1 56526454
1 56526595
1 56526735
1 56526917
1 56527552
1 56527736
1 56528028
1 56528110
1 56528373
1 56528577
1 56528949
1 56529491
1 56529650
1 56529797
1 56530354
1 56530369
1 56530636
1 56533231
1 56533354
1 56533444
1 56533804
1 56533926
1 56535443
1 56535943
1 56536013
1 56536029
1 56536181
1 56536677
1 56536703
1 56536887
1 56536939
1 56536997
1 56537127
1 56537138
1 56537144
1 56537254
1 56537316
1 56537401
1 56537403
1 56537836
1 56538086
1 56538252
1 56538293
1 56538319
1 56538524
1 56538537
1 56539011
1 56539246
1 56539249
1 56539506
1 56539544
1 56539845
1 56540441
1 56540550
1 56540591
1 56541212
1 56541221
1 56541546
1 56542829
1 56542860
1 56542877
1 56542938
1 56543852
1 56544415
1 56545229
1 56545271
1 56545484
1 56545486
1 56545775
1 56545868
1 56545910
1 56546021
1 56546082
1 56546113
1 56546332
1 56546993
1 56547556
1 56547725
1 56547894
1 56548106
1 56548115
1 56548222
1 56548904
1 56549358
1 56550383
1 56550415
1 56551063
1 56551595
1 56551616
1 56551857
1 56551984
1 56552035
1 56552327
1 56552549
1 56552812
1 56552941
1 56552942
1 56553087
1 56553302
1 56553312
1 56554452
1 56555278
1 56556238
1 56556725
1 56557836
1 56557862
1 56557922
1 56558439
1 56559162
1 56559385
1 56559776
1 56559907
1 56560106
1 56560188
1 56560293
1 56560437
1 56560460
1 56560478
1 56560524
1 56560587
1 56560627
1 56560815
1 56560816
1 56560884
1 56560968
1 56561062
1 56561145
1 56561252
1 56561255
1 56561347
1 56561388
1 56561434
1 56561610
1 56561641
1 56561692
1 56561913
1 56561935
1 56562234
1 56562281
1 56562344
1 56562358
1 56562441
1 56562502
1 56562517
1 56562550
1 56562570
1 56562587
1 56562636
1 56562640
1 56562642
1 56562644
1 56562980
1 56562985
1 56563014
1 56563139
1 56563147
1 56563224
1 56563458
1 56563629
1 56563872
1 56564055
1 56564100
1 56564108
1 56564301
1 56564559
1 56564761
1 56564928
1 56564955
1 56564981
1 56565183
1 56565214
1 56566619
1 56566652
1 56566685
1 56566711
1 56566716
1 56570274
1 56570501
1 56570507
1 56570682
1 56571120
1 56571148
1 56571334
1 56571397
1 56571641
1 56571654
1 56571752
1 56571897
1 56571974
1 56572351
1 56572462
1 56572963
1 56573081
1 56573201
1 56573449
1 56573466
1 56573481
1 56573490
1 56573902
1 56573939
1 56574148
1 56574269
1 56574272
1 56574357
1 56574403
1 56574708
1 56574770
1 56574933
1 56575079
1 56575108
1 56575138
1 56575159
1 56575195
1 56575320
1 56575697
1 56576161
1 56576198
1 56576222
1 56576241
1 56576320
1 56576858
1 56576880
1 56576884
1 56576915
1 56577041
1 56577459
1 56577487
1 56577535
1 56577587
1 56577634
1 56577727
1 56577781
1 56577792
1 56577811
1 56577817
1 56577906
1 56577949
1 56577953
1 56578040
1 56578052
1 56578123
1 56578153
1 56578189
1 56578305
1 56578347
1 56578395
1 56581086
1 56581113
1 56581134
1 56581251
1 56581268
1 56581694
1 56581746
1 56581767
1 56582164
1 56582366
1 56582632
1 56582800
1 56583261
1 56583275
1 56583311
1 56583318
1 56583682
1 56583926
1 56584078
1 56584100
1 56584348
1 56584899
1 56585540
1 56586113
1 56586322
1 56586436
1 56586482
1 56586531
1 56587184
1 56587196
1 56587865
1 56587932
1 56588565
1 56591513
1 56592241
1 56592286
1 56592478
1 56593144
1 56593384
1 56593442
1 56593791
1 56593965
1 56594115
1 56594158
1 56594167
1 56595424
1 56596068
1 56597317
1 56598589
1 56598619
1 56598880
1 56599329
1 56599454
1 56599703
1 56600786
1 56600795
1 56601255
1 56601777
1 56601786
1 56601841
1 56602369
1 56602648
1 56603458
1 56603695
1 56603757
1 56604300
1 56604755
1 56605376
1 56605525
1 56605900
1 56606190
1 56607426
1 56608197
1 56608322
1 56608654
1 56609257
1 56610247
1 56610888
1 56611153
1 56612013
1 56612745
1 56612816
1 56613080
1 56613476
1 56613692
1 56614103
1 56614523
1 56614530
1 56614591
1 56615199
1 56615207
1 56615365
1 56615614
1 56615660
1 56615752
1 56616197
1 56616263
1 56616339
1 56616402
1 56616465
1 56616493
1 56616502
1 56616760
1 56616764
1 56617776
1 56617811
1 56617908
1 56617918
1 56618103
1 56618487
1 56618694
1 56618779
1 56618787
1 56618986
1 56619040
1 56619589
1 56620114
1 56620286
1 56620363
1 56620455
1 56620724
1 56620737
1 56620791
1 56620916
1 56621323
1 56621348
1 56621838
1 56622208
1 56622704
1 56623363
1 56623518
1 56623639
1 56623784
1 56623804
1 56624216
1 56624414
1 56624775
1 56624814
1 56624914
1 56625114
1 56625141
1 56625143
1 56625240
1 56625256
1 56625313
1 56625597
1 56626002
1 56626477
1 56626539
1 56626619
1 56626739
1 56626860
1 56627332
1 56627369
1 56627569
1 56627687
1 56627773
1 56627839
1 56628132
1 56628366
1 56628604
1 56628668
1 56629551
1 56629643
1 56629885
1 56629924
1 56630039
1 56630069
1 56630137
1 56630177
1 56630312
1 56630431
1 56630652
1 56630715
1 56630868
1 56630971
1 56631013
1 56631050
1 56631202
1 56631446
1 56631896
1 56631977
1 56632066
1 56632142
1 56632191
1 56632263
1 56632266
1 56632340
1 56632355
1 56632489
1 56632589
1 56633230
1 56633602
1 56634038
1 56634391
1 56634540
1 56634541
1 56634894
1 56635415
1 56635672
1 56635844
1 56637052
1 56637096
1 56637667
1 56637817
1 56638041
1 56638447
1 56638838
1 56638898
1 56639454
1 56639640
1 56639971
1 56641155
1 56641751
1 56641776
1 56642024
1 56642070
1 56642085
1 56642397
1 56642607
1 56643018
1 56643373
1 56644256
1 56644794
1 56644998
1 56645382
1 56646045
1 56646237
1 56646574
1 56649399
1 56650201
1 56650560
1 56651272
1 56651285
1 56651404
1 56651518
1 56651906
1 56652365
1 56652436
1 56652464
1 56652491
1 56652808
1 56653961
1 56655575
1 56656960
1 56658199
1 56659177
1 56659185
1 56659680
1 56660480
1 56660880
1 56660912
1 56661995
1 56662029
1 56663986
1 56664287
1 56664374
1 56665116
1 56666052
1 56669774
1 56670504
1 56671300
1 56671312
1 56671314
1 56672166
1 56672235
1 56672264
1 56672364
1 56672490
1 56673657
1 56674583
1 56675050
1 56675149
1 56675393
1 56675590
1 56676003
1 56676037
1 56677155
1 56678089
1 56678308
1 56678820
1 56678821
1 56679457
1 56679537
1 56679803
1 56679943
1 56681235
1 56681527
1 56682190
1 56682536
1 56682538
1 56682594
1 56684577
1 56684792
1 56685944
1 56686460
1 56687537
1 56687538
1 56688178
1 56688706
1 56688721
1 56690401
1 56690649
1 56692218
1 56692561
1 56693525
1 56693582
1 56695364
1 56696572
1 56698857
1 56700404
1 56701120
1 56701383
1 56701418
1 56701431
1 56701539
1 56701863
1 56702330
1 56703264
1 56703959
1 56706460
1 56706464
1 56706857
1 56706991
1 56707097
1 56707184
1 56707236
1 56707237
1 56707240
1 56708047
1 56708427
1 56708759
1 56709108
1 56709902
1 56710048
1 56710402
1 56710922
1 56711194
1 56713628
1 56714032
1 56714283
1 56714332
1 56714549
1 56714575
1 56714883
1 56714910
1 56714999
1 56715540
1 56715873
1 56715874
1 56715960
1 56716038
1 56716054
1 56716171
1 56716261
1 56716333
1 56716366
1 56716401
1 56716428
1 56716554
1 56717096
1 56717175
1 56717242
1 56717266
1 56717283
1 56717308
1 56717364
1 56717372
1 56717426
1 56717600
1 56717606
1 56717616
1 56717724
1 56720519
1 56722212
1 56722807
1 56722953
1 56723246
1 56723894
1 56724323
1 56725335
1 56725387
1 56725603
1 56726382
1 56726551
1 56726624
1 56726767
1 56726770
1 56727070
1 56727101
1 56727298
1 56727334
1 56727337
1 56727372
1 56727398
1 56727417
1 56727517
1 56727641
1 56727826
1 56728157
1 56729774
1 56733383
1 56733498
1 56733522
1 56735625
1 56737034
1 56737303
1 56737352
1 56737502
1 56738162
1 56738189
1 56739280
1 56739870
1 56740910
1 56741641
1 56741867
1 56742351
1 56744954
1 56745455
1 56745717
1 56745733
1 56745941
1 56746136
1 56748029
1 56748741
1 56748837
1 56748842
1 56749472
1 56749507
1 56749793
1 56749980
1 56750004
1 56750872
1 56750878
1 56750960
1 56751341
1 56751436
1 56751705
1 56751986
1 56751987
1 56752229
1 56752298
1 56752413
1 56752790
1 56752803
1 56752883
1 56753088
1 56753135
1 56753976
1 56754038
1 56754125
1 56754135
1 56754744
1 56754836
1 56755153
1 56755177
1 56755194
1 56755220
1 56755397
1 56755407
1 56755465
1 56755480
1 56755708
1 56755820
1 56755903
1 56755937
1 56755938
1 56756011
1 56756046
1 56756048
1 56756057
1 56756216
1 56756350
1 56756549
1 56756634
1 56756755
1 56756969
1 56757075
1 56757250
1 56757252
1 56757427
1 56757451
1 56757501
1 56757584
1 56757939
1 56757969
1 56758025
1 56758248
1 56758420
1 56758888
1 56758904
1 56759034
1 56759097
1 56760178
1 56760243
1 56761368
1 56779207
1 56779887
1 56780286
1 56780765
1 56801855
1 56802100
1 56802326
1 56802389
1 56802476
1 56802481
1 56802600
1 56802861
1 56803052
1 56803110
1 56803231
1 56803327
1 56803786
1 56804889
1 56805087
1 56805091
1 56805152
1 56805500
1 56805604
1 56806029
1 56806039
1 56806093
1 56806385
1 56806401
1 56806466
1 56806470
1 56806521
1 56806531
1 56806553
1 56806873
1 56807244
1 56807864
1 56807880
1 56807994
1 56808083
1 56808202
1 56808417
1 56808838
1 56809093
1 56809138
1 56809223
1 56809281
1 56809297
1 56809705
1 56809706
1 56809723
1 56809764
1 56809896
1 56809902
1 56809963
1 56809965
1 56809975
1 56809979
1 56810076
1 56810098
1 56810106
1 56810156
1 56810243
1 56810376
1 56810377
1 56810384
1 56810448
1 56810532
1 56810594
1 56810668
1 56810669
1 56810748
1 56810757
1 56810778
1 56810779
1 56810852
1 56810892
1 56810923
1 56811400
1 56811466
1 56811501
1 56811502
1 56811601
1 56811950
1 56812035
1 56812038
1 56812066
1 56812275
1 56812351
1 56812407
1 56812504
1 56812601
1 56812645
1 56812714
1 56812733
1 56812735
1 56812747
1 56812776
1 56812909
1 56812959
1 56812973
1 56813013
1 56813041
1 56813086
1 56813180
1 56813181
1 56813201
1 56813261
1 56813318
1 56813368
1 56813439
1 56813545
1 56813553
1 56813594
1 56813628
1 56813743
1 56813770
1 56813844
1 56818019
1 56818045
1 56818116
1 56818158
1 56818230
1 56818328
1 56818364
1 56818404
1 56818454
1 56818529
1 56818761
1 56818995
1 56819486
1 56819572
1 56819652
1 56819736
1 56819903
1 56819961
1 56819983
1 56820552
1 56820800
1 56820810
1 56820869
1 56821085
1 56821318
1 56821568
1 56822269
1 56822352
1 56822394
1 56822397
1 56822403
1 56822456
1 56822490
1 56822520
1 56822541
1 56822554
1 56822579
1 56822667
1 56822974
1 56823057
1 56823158
1 56823215
1 56823268
1 56823469
1 56823801
1 56824242
1 56824331
1 56824389
1 56824423
1 56824427
1 56824449
1 56824631
1 56824669
1 56824761
1 56824934
1 56825489
1 56825545
1 56826272
1 56826747
1 56827331
1 56827412
1 56827446
1 56827573
1 56827757
1 56828184
1 56828562
1 56828573
1 56828645
1 56828926
1 56829357
1 56830031
1 56830270
1 56830329
1 56830375
1 56830602
1 56830909
1 56831336
1 56831515
1 56831761
1 56831859
1 56831916
1 56831935
1 56832072
1 56832259
1 56832271
1 56832390
1 56832467
1 56832502
1 56832526
1 56832545
1 56832546
1 56832637
1 56832726
1 56832822
1 56832999
1 56833148
1 56835404
1 56835673
1 56835691
1 56835776
1 56835874
1 56836234
1 56836342
1 56836363
1 56836399
1 56836424
1 56836498
1 56836571
1 56836596
1 56836629
1 56836759
1 56836898
1 56837002
1 56837004
1 56837005
1 56837017
1 56837025
1 56837116
1 56837202
1 56837529
1 56837592
1 56837748
1 56837970
1 56838312
1 56838379
1 56838426
1 56838811
1 56839590
1 56840007
1 56840261
1 56840284
1 56840605
1 56841136
1 56841364
1 56841601
1 56841697
1 56841984
1 56842097
1 56842204
1 56842471
1 56842636
1 56842642
1 56842748
1 56842803
1 56842804
1 56842916
1 56842953
1 56843025
1 56843276
1 56843308
1 56843499
1 56843535
1 56843622
1 56843844
1 56843915
1 56844453
1 56844767
1 56846527
1 56846531
1 56846538
1 56847000
1 56847606
1 56847698
1 56848116
1 56848146
1 56848225
1 56848345
1 56848483
1 56848601
1 56849311
1 56849344
1 56849393
1 56849538
1 56849579
1 56849979
1 56850026
1 56850100
1 56850129
1 56850166
1 56850202
1 56850215
1 56850247
1 56850445
1 56850744
1 56850947
1 56851387
1 56851757
1 56852070
1 56852234
1 56852443
1 56852564
1 56852762
1 56853567
1 56854004
1 56854063
1 56854149
1 56856035
1 56856051
1 56856156
1 56856248
1 56856277
1 56856574
1 56858695
1 56858730
1 56858789
1 56859397
1 56859836
1 56860937
1 56861080
1 56861248
1 56861275
1 56861768
1 56864265
1 56864356
1 56864364
1 56865660
1 56865677
1 56866267
1 56866455
1 56866743
1 56866744
1 56866858
1 56866928
1 56867210
1 56867418
1 56867484
1 56867935
1 56867968
1 56868028
1 56868509
1 56869152
1 56871940
1 56872027
1 56872235
1 56873102
1 56873158
1 56873807
1 56874104
1 56874206
1 56874577
1 56874640
1 56876188
1 56876365
1 56876437
1 56876936
1 56876992
1 56878272
1 56878428
1 56878437
1 56882602
1 56882813
1 56882871
1 56883082
1 56883128
1 56883160
1 56883161
1 56883652
1 56883760
1 56884170
1 56884343
1 56884433
1 56886792
1 56888494
1 56889216
1 56889283
1 56892926
1 56894066
1 56894399
1 56895032
1 56895036
1 56895045
1 56895103
1 56895324
1 56895363
1 56895364
1 56895376
1 56895459
1 56897828
1 56897951
1 56898316
1 56898509
1 56898602
1 56898636
1 56898659
1 56899761
1 56899821
1 56900051
1 56900060
1 56900193
1 56901656
1 56902080
1 56903323
1 56903414
1 56903883
1 56904352
1 56904804
1 56904805
1 56905050
1 56905427
1 56905437
1 56906667
1 56906839
1 56906855
1 56907243
1 56907903
1 56908387
1 56908470
1 56908670
1 56908749
1 56908871
1 56908909
1 56908975
1 56909000
1 56909126
1 56909141
1 56909246
1 56909624
1 56909682
1 56909740
1 56909933
1 56910352
1 56910473
1 56910524
1 56910685
1 56910700
1 56910953
1 56911186
1 56911308
1 56911322
1 56911428
1 56911435
1 56911455
1 56911542
1 56911729
1 56911879
1 56911906
1 56911993
1 56912087
1 56912122
1 56912133
1 56912148
1 56912312
1 56912313
1 56912413
1 56912439
1 56912507
1 56912687
1 56912705
1 56912735
1 56912774
1 56912867
1 56912889
1 56912899
1 56912992
1 56913007
1 56913036
1 56914326
1 56914561
1 56914713
1 56914735
1 56914743
1 56914755
1 56914799
1 56915410
1 56915415
1 56915532
1 56917290
1 56917406
1 56917590
1 56917607
1 56917621
1 56917644
1 56917658
1 56917661
1 56917775
1 56917776
1 56917817
1 56917828
1 56917832
1 56917841
1 56917940
1 56918155
1 56918236
1 56918263
1 56918283
1 56918381
1 56918431
1 56918433
1 56918459
1 56918512
1 56918515
1 56918560
1 56918581
1 56918689
1 56918702
1 56918723
1 56918729
1 56918751
1 56918764
1 56918810
1 56918821
1 56918822
1 56918831
1 56918862
1 56918951
1 56918965
1 56919100
1 56919124
1 56919304
1 56919524
1 56919578
1 56919608
1 56919701
1 56919743
1 56919817
1 56919826
1 56919859
1 56919874
1 56920005
1 56920047
1 56920051
1 56920066
1 56920074
1 56920107
1 56920119
1 56920120
1 56920270
1 56920455
1 56920478
1 56920632
1 56920642
1 56920653
1 56920659
1 56920914
1 56920980
1 56921034
1 56921584
1 56921674
1 56921745
1 56921784
1 56921785
1 56921933
1 56921997
1 56922015
1 56922016
1 56922084
1 56922140
1 56922328
1 56922357
1 56922434
1 56922439
1 56922484
1 56922868
1 56923047
1 56923074
1 56923140
1 56923169
1 56923171
1 56923178
1 56923260
1 56923287
1 56923316
1 56923337
1 56923467
1 56923486
1 56923553
1 56923749
1 56923754
1 56923779
1 56924584
1 56925112
1 56925240
1 56925272
1 56925337
1 56925437
1 56925452
1 56925484
1 56925529
1 56925800
1 56925869
1 56925947
1 56926010
1 56926015
1 56926021
1 56926030
1 56926092
1 56926320
1 56926390
1 56926974
1 56926976
1 56927201
1 56927347
1 56927409
1 56927416
1 56927445
1 56927471
1 56927866
1 56927924
1 56928083
1 56928492
1 56928498
1 56928599
1 56928708
1 56928829
1 56929447
1 56929448
1 56929567
1 56930374
1 56930531
1 56930614
1 56930833
1 56932243
1 56932932
1 56933928
1 56933988
1 56934123
1 56934784
1 56934875
1 56935750
1 56935785
1 56936119
1 56936174
1 56936271
1 56936309
1 56936310
1 56936312
1 56936360
1 56936381
1 56936541
1 56936543
1 56937332
1 56937346
1 56937453
1 56937646
1 56937696
1 56937762
1 56937853
1 56937867
1 56938015
1 56938020
1 56938172
1 56938919
1 56939265
1 56939269
1 56939281
1 56939300
1 56939340
1 56939349
1 56939400
1 56939401
1 56939697
1 56939699
1 56939773
1 56939909
1 56940002
1 56940020
1 56940092
1 56940135
1 56940209
1 56940239
1 56940322
1 56940546
1 56940762
1 56940766
1 56940857
1 56941073
1 56941184
1 56941189
1 56941218
1 56941484
1 56941492
1 56941548
1 56941610
1 56942141
1 56942248
1 56942343
1 56943119
1 56943416
1 56943704
1 56944251
1 56944392
1 56945108
1 56945117
1 56945161
1 56945356
1 56945436
1 56945806
1 56946441
1 56946945
1 56947077
1 56947511
1 56950796
1 56950851
1 56950987
1 56951292
1 56951807
1 56951877
1 56952155
1 56952474
1 56952609
1 56952679
1 56952708
1 56953219
1 56953346
1 56953499
1 56954018
1 56955356
1 56955705
1 56956537
1 56956615
1 56957484
1 56957490
1 56958082
1 56958090
1 56962652
1 56962862
1 56963024
1 56964069
1 56965816
1 56966983
1 56967569
1 56967698
1 56969159
1 56969538
1 56969643
1 56969719
1 56971138
1 56971738
1 56972324
1 56972630
1 56972631
1 56972713
1 56972720
1 56972802
1 56972814
1 56972823
1 56972934
1 56973006
1 56973019
1 56973040
1 56973041
1 56973098
1 56973274
1 56973293
1 56973299
1 56973319
1 56973324
1 56973338
1 56973421
1 56973464
1 56973484
1 56973565
1 56973617
1 56973635
1 56973716
1 56973742
1 56973762
1 56973873
1 56974176
1 56975131
1 56975326
1 56975577
1 56975644
1 56975870
1 56976039
1 56976599
1 56976643
1 56976756
1 56978092
1 56978117
1 56978152
1 56978166
1 56978192
1 56978257
1 56978561
1 56978780
1 56979025
1 56979392
1 56979447
1 56980055
1 56980332
1 56980886
1 56981545
1 56981847
1 56981848
1 56985015
1 56985894
1 56986976
1 56987708
1 56988311
1 56990335
1 56990965
1 56990977
1 56991953
1 56993013
1 56993219
1 56993490
1 56993558
1 56993963
1 56993981
1 56994271
1 56995446
1 56996814
1 56996849
1 56997818
1 56997888
1 56998155
1 56998286
1 56998305
1 56998310
1 56998311
1 56998323
1 56998502
1 56998754
1 57001111
1 57001183
1 57001842
1 57001916
1 57001993
1 57002131
1 57002244
1 57002311
1 57002340
1 57002555
1 57002556
1 57002661
1 57002687
1 57002852
1 57002977
1 57002995
1 57003066
1 57003100
1 57003121
1 57003129
1 57003290
1 57003481
1 57003801
1 57003825
1 57003927
1 57003935
1 57003997
1 57004257
1 57004272
1 57004324
1 57004342
1 57004916
1 57005059
1 57005117
1 57005370
1 57005379
1 57005479
1 57005635
1 57005641
1 57005759
1 57005777
1 57005783
1 57005803
1 57005849
1 57005915
1 57006154
1 57006169
1 57006250
1 57006276
1 57006315
1 57006342
1 57006396
1 57006399
1 57006415
1 57006526
1 57006689
1 57006702
1 57006713
1 57006813
1 57006898
1 57006904
1 57006911
1 57007066
1 57007213
1 57007231
1 57007232
1 57007300
1 57007313
1 57007486
1 57009895
1 57010021
1 57010054
1 57010114
1 57010359
1 57010503
1 57010591
1 57010809
1 57010816
1 57010817
1 57010828
1 57010843
1 57010890
1 57010966
1 57011001
1 57011055
1 57011066
1 57011099
1 57011168
1 57011180
1 57011554
1 57011568
1 57011624
1 57011628
1 57011647
1 57011688
1 57011740
1 57011850
1 57011880
1 57012108
1 57012148
1 57013056
1 57013083
1 57013134
1 57013145
1 57013630
1 57013728
1 57013938
1 57013984
1 57014066
1 57014082
1 57014083
1 57014129
1 57014381
1 57014442
1 57014494
1 57014511
1 57014519
1 57014587
1 57014664
1 57014671
1 57014681
1 57014807
1 57014867
1 57014892
1 57014921
1 57014924
1 57014930
1 57014965
1 57015024
1 57015124
1 57015557
1 57015590
1 57015628
1 57015629
1 57015717
1 57015900
1 57017323
1 57018498
1 57018912
1 57019702
1 57019810
1 57020067
1 57020575
1 57020733
1 57021347
1 57024252
1 57024938
1 57025077
1 57025681
1 57026510
1 57026650
1 57026761
1 57026815
1 57026917
1 57026975
1 57026995
1 57027239
1 57027632
1 57028088
1 57028116
1 57028170
1 57028687
1 57028882
1 57029082
1 57029534
1 57029667
1 57029686
1 57029696
1 57029703
1 57029776
1 57029815
1 57029947
1 57030192
1 57030357
1 57030426
1 57030666
1 57030753
1 57031007
1 57031140
1 57031249
1 57031478
1 57031494
1 57031688
1 57031764
1 57031880
1 57031948
1 57032023
1 57032449
1 57032777
1 57032847
1 57033287
1 57033390
1 57033567
1 57033573
1 57033763
1 57034057
1 57034188
1 57034294
1 57034302
1 57034672
1 57034796
1 57034965
1 57035252
1 57035417
1 57035425
1 57035707
1 57035866
1 57036049
1 57036235
1 57036328
1 57036432
1 57036591
1 57036604
1 57036787
1 57036845
1 57037301
1 57037309
1 57037628
1 57038143
1 57038197
1 57038383
1 57038813
1 57039083
1 57040151
1 57040173
1 57040454
1 57040606
1 57040608
1 57040758
1 57040893
1 57041102
1 57041380
1 57041546
1 57041637
1 57041742
1 57041754
1 57042036
1 57042051
1 57044658
1 57044916
1 57045004
1 57045007
1 57045020
1 57045065
1 57045274
1 57045280
1 57045395
1 57045407
1 57045512
1 57045607
1 57045654
1 57045917
1 57045931
1 57046459
1 57046492
1 57046524
1 57046693
1 57046880
1 57047048
1 57047128
1 57047287
1 57047289
1 57047325
1 57047773
1 57048267
1 57048782
1 57049265
1 57049344
1 57049359
1 57049389
1 57049788
1 57049806
1 57049855
1 57049972
1 57050060
1 57050115
1 57050170
1 57050274
1 57050407
1 57050475
1 57050515
1 57050695
1 57050713
1 57050746
1 57050814
1 57050837
1 57050841
1 57050880
1 57050925
1 57050945
1 57050992
1 57051104
1 57051125
1 57051132
1 57051326
1 57051562
1 57051656
1 57051704
1 57051970
1 57052481
1 57052641
1 57052646
1 57052896
1 57052976
1 57053034
1 57053079
1 57053169
1 57053263
1 57053525
1 57053666
1 57053736
1 57053738
1 57053924
1 57054409
1 57054446
1 57055220
1 57055256
1 57055322
1 57055899
1 57056199
1 57056242
1 57056302
1 57056913
1 57057719
1 57057750
1 57057982
1 57058562
1 57058729
1 57058951
1 57058982
1 57059043
1 57059187
1 57059364
1 57059523
1 57060207
1 57060277
1 57060409
1 57060693
1 57060753
1 57061150
1 57061157
1 57061393
1 57061409
1 57061549
1 57061615
1 57062331
1 57063808
1 57064110
1 57064493
1 57064653
1 57064722
1 57064825
1 57065699
1 57065871
1 57066543
1 57066904
1 57067040
1 57067041
1 57067058
1 57067104
1 57067184
1 57067585
1 57068003
1 57068014
1 57068071
1 57068281
1 57068356
1 57069484
1 57073398
1 57073816
1 57073971
1 57074187
1 57074670
1 57074818
1 57074936
1 57075029
1 57075932
1 57076055
1 57076159
1 57076194
1 57076230
1 57076266
1 57076455
1 57077234
1 57077285
1 57077340
1 57077367
1 57078110
1 57078343
1 57078540
1 57078608
1 57079523
1 57079979
1 57080383
1 57080449
1 57080726
1 57081764
1 57081894
1 57082568
1 57082765
1 57082796
1 57082803
1 57082903
1 57083159
1 57083181
1 57084041
1 57084359
1 57084507
1 57084585
1 57085002
1 57085547
1 57086997
1 57087536
1 57087541
1 57087628
1 57087730
1 57091374
1 57096903
1 57097767
1 57098132
1 57098490
1 57098667
1 57099019
1 57100270
1 57100325
1 57100474
1 57100592
1 57100984
1 57101857
1 57102188
1 57103161
1 57103464
1 57103929
1 57104015
1 57104648
1 57104653
1 57104991
1 57105220
1 57105721
1 57105818
1 57106279
1 57107443
1 57107536
1 57107630
1 57107819
1 57109174
1 57109555
1 57111259
1 57112550
1 57112777
1 57112804
1 57113281
1 57113297
1 57113339
1 57113523
1 57113538
1 57113546
1 57113635
1 57113749
1 57113751
1 57113937
1 57114080
1 57114638
1 57114758
1 57115375
1 57115536
1 57115572
1 57116176
1 57116559
1 57116958
1 57117188
1 57117757
1 57117776
1 57117895
1 57120995
1 57121984
1 57122804
1 57122812
1 57123124
1 57123309
1 57123329
1 57123988
1 57124075
1 57124237
1 57124298
1 57126861
1 57128030
1 57128506
1 57128896
1 57130159
1 57130205
1 57130469
1 57130892
1 57131012
1 57131067
1 57131176
1 57131632
1 57131657
1 57132524
1 57132672
1 57133583
1 57133766
1 57135088
1 57135124
1 57137266
1 57137358
1 57137491
1 57137703
1 57137985
1 57141557
1 57141685
1 57142257
1 57143247
1 57143577
1 57143641
1 57143708
1 57144101
1 57144222
1 57144383
1 57145516
1 57145925
1 57146542
1 57146778
1 57146951
1 57147119
1 57147407
1 57147652
1 57147764
1 57147854
1 57151069
1 57151110
1 57151131
1 57152331
1 57152600
1 57153908
1 57154535
1 57154738
1 57154858
1 57155959
1 57156153
1 57156653
1 57156685
1 57156845
1 57157309
1 57157356
1 57157676
1 57158326
1 57158392
1 57159246
1 57159451
1 57159515
1 57159536
1 57159587
1 57159633
1 57160320
1 57160405
1 57160883
1 57161183
1 57161839
1 57161913
1 57162574
1 57163037
1 57164451
1 57164486
1 57164821
1 57164931
1 57165114
1 57166142
1 57166153
1 57166174
1 57166377
1 57166522
1 57166553
1 57166581
1 57166770
1 57166836
1 57166986
1 57167022
1 57167098
1 57167208
1 57167209
1 57167253
1 57167351
1 57167402
1 57167463
1 57167486
1 57167558
1 57167598
1 57167844
1 57167854
1 57167890
1 57167967
1 57167972
1 57168093
1 57168124
1 57168181
1 57168265
1 57168328
1 57168571
1 57168584
1 57169088
1 57169294
1 57171037
1 57171139
1 57172443
1 57174355
1 57175682
1 57175793
1 57176487
1 57177543
1 57177710
1 57177817
1 57177938
1 57178488
1 57178623
1 57178631
1 57179182
1 57179651
1 57179911
1 57180246
1 57180292
1 57180345
1 57181305
1 57181441
1 57181445
1 57181881
1 57182561
1 57182694
1 57182708
1 57183010
1 57183542
1 57184040
1 57185283
1 57185364
1 57185417
1 57185533
1 57185615
1 57185670
1 57185764
1 57185845
1 57186045
1 57186067
1 57186304
1 57186336
1 57186347
1 57186464
1 57186496
1 57186645
1 57187109
1 57187202
1 57187232
1 57187344
1 57187705
1 57187905
1 57187998
1 57188054
1 57188155
1 57188191
1 57188200
1 57188592
1 57188799
1 57188885
1 57189020
1 57189568
1 57189675
1 57189800
1 57189915
1 57189922
1 57190035
1 57190184
1 57190223
1 57190240
1 57190305
1 57190555
1 57190671
1 57190885
1 57191028
1 57191164
1 57191203
1 57191369
1 57191637
1 57191694
1 57191753
1 57191832
1 57192636
1 57192941
1 57193040
1 57193103
1 57193166
1 57193463
1 57193756
1 57193792
1 57193821
1 57193989
1 57194089
1 57194176
1 57194241
1 57194342
1 57194419
1 57194573
1 57194764
1 57194805
1 57194817
1 57194892
1 57195017
1 57195060
1 57195119
1 57195296
1 57195319
1 57195548
1 57195610
1 57195777
1 57195781
1 57195991
1 57196292
1 57196429
1 57196516
1 57196546
1 57196566
1 57196596
1 57196614
1 57196689
1 57196887
1 57196892
1 57196942
1 57196996
1 57197185
1 57197208
1 57197342
1 57197386
1 57197426
1 57197437
1 57197464
1 57197511
1 57199903
1 57199916
1 57200091
1 57200095
1 57200096
1 57200127
1 57200153
1 57200193
1 57200345
1 57200499
1 57200503
1 57200540
1 57200591
1 57200738
1 57200739
1 57200783
1 57200802
1 57200895
1 57200926
1 57200949
1 57201379
1 57201428
1 57201466
1 57201561
1 57201611
1 57201645
1 57201713
1 57201768
1 57201850
1 57201895
1 57201968
1 57202130
1 57202184
1 57202420
1 57202436
1 57202565
1 57202659
1 57202667
1 57202670
1 57202686
1 57202712
1 57202889
1 57202895
1 57202904
1 57202935
1 57202961
1 57203034
1 57203091
1 57203099
1 57203198
1 57203205
1 57203271
1 57203416
1 57203602
1 57203603
1 57203949
1 57203951
1 57203985
1 57203999
1 57204041
1 57217296
1 57217433
1 57217522
1 57217546
1 57217553
1 57217658
1 57217758
1 57217807
1 57217927
1 57217930
1 57218061
1 57218121
1 57218236
1 57218482
1 57218644
1 57218943
1 57219014
1 57219162
1 57219225
1 57219780
1 57219917
1 57220074
1 57220779
1 57220805
1 57221224
1 57221330
1 57221417
1 57221635
1 57221777
1 57221833
1 57222035
1 57222097
1 57222100
1 57222128
1 57222131
1 57222146
1 57222247
1 57222265
1 57222286
1 57222354
1 57222365
1 57222367
1 57222406
1 57222488
1 57222519
1 57222551
1 57222698
1 57223113
1 57223183
1 57223184
1 57223322
1 57223338
1 57225418
1 57225787
1 57225935
1 57225980
1 57226495
1 57226637
1 57226836
1 57226909
1 57227786
1 57227861
1 57228112
1 57228305
1 57228601
1 57229136
1 57229570
1 57230742
1 57230767
1 57230782
1 57230837
1 57230947
1 57230949
1 57231040
1 57231122
1 57231126
1 57231899
1 57231911
1 57231956
1 57232039
1 57232488
1 57232505
1 57232583
1 57232964
1 57233319
1 57233735
1 57233741
1 57233788
1 57233922
1 57234017
1 57234062
1 57234208
1 57234412
1 57235135
1 57235322
1 57235640
1 57235973
1 57236141
1 57236339
1 57236351
1 57236426
1 57238557
1 57239748
1 57240040
1 57240865
1 57240914
1 57241339
1 57241439
1 57242146
1 57242411
1 57242958
1 57243597
1 57244204
1 57244240
1 57244287
1 57244401
1 57244427
1 57244878
1 57245015
1 57245435
1 57245620
1 57245682
1 57245854
1 57245957
1 57245964
1 57246464
1 57246708
1 57246801
1 57246943
1 57247060
1 57247137
1 57247179
1 57247230
1 57247297
1 57247742
1 57247852
1 57248362
1 57248499
1 57248746
1 57248747
1 57248786
1 57248988
1 57249088
1 57249263
1 57249332
1 57249444
1 57249566
1 57249584
1 57249593
1 57249596
1 57249604
1 57249885
1 57249992
1 57249998
1 57250128
1 57250133
1 57250346
1 57250374
1 57250411
1 57250461
1 57250594
1 57250621
1 57250643
1 57250728
1 57250795
1 57250886
1 57250950
1 57251046
1 57251079
1 57251551
1 57251552
1 57251575
1 57251921
1 57251984
1 57252000
1 57252026
1 57252030
1 57252134
1 57252151
1 57252705
1 57252808
1 57252872
1 57252972
1 57253010
1 57253013
1 57253057
1 57253094
1 57253161
1 57253184
1 57253232
1 57253358
1 57253478
1 57253586
1 57253635
1 57253936
1 57253965
1 57253991
1 57254099
1 57254173
1 57254232
1 57254247
1 57254257
1 57254375
1 57254391
1 57254697
1 57254721
1 57254930
1 57255032
1 57255187
1 57255276
1 57255424
1 57255491
1 57255929
1 57256108
1 57256408
1 57256555
1 57256602
1 57256704
1 57257399
1 57257533
1 57257571
1 57257751
1 57258340
1 57258352
1 57258539
1 57258583
1 57258649
1 57258963
1 57258982
1 57259517
1 57259903
1 57259906
1 57259976
1 57259982
1 57260154
1 57260328
1 57260373
1 57260727
1 57261242
1 57261413
1 57261625
1 57261656
1 57261691
1 57261861
1 57262947
1 57262963
1 57263310
1 57263506
1 57263560
1 57263655
1 57263713
1 57264276
1 57264329
1 57264504
1 57264591
1 57265307
1 57265634
1 57265643
1 57265958
1 57266134
1 57266187
1 57266464
1 57266749
1 57266823
1 57267165
1 57267187
1 57267293
1 57267307
1 57267590
1 57267632
1 57267692
1 57268090
1 57268135
1 57268194
1 57268356
1 57269098
1 57269105
1 57269319
1 57269695
1 57269841
1 57270240
1 57270403
1 57270559
1 57270749
1 57274263
1 57274460
1 57274588
1 57274692
1 57274894
1 57274941
1 57274962
1 57275053
1 57275087
1 57275363
1 57275612
1 57275774
1 57276078
1 57276216
1 57276612
1 57276633
1 57276681
1 57276813
1 57277011
1 57277485
1 57277498
1 57277566
1 57277892
1 57277972
1 57279727
1 57280081
1 57280196
1 57282278
1 57282296
1 57282401
1 57284256
1 57284340
1 57285123
1 57285528
1 57285535
1 57286091
1 57286203
1 57286217
1 57286343
1 57286922
1 57287172
1 57287393
1 57287736
1 57287766
1 57287811
1 57288153
1 57288604
1 57289186
1 57289193
1 57291526
1 57292449
1 57293122
1 57293379
1 57293724
1 57295184
1 57295185
1 57295465
1 57295764
1 57296111
1 57296383
1 57296453
1 57297070
1 57297108
1 57297121
1 57297205
1 57297841
1 57303480
1 57303560
1 57305019
1 57305156
1 57305303
1 57305580
1 57305723
1 57305734
1 57305869
1 57306481
1 57306534
1 57306541
1 57306674
1 57306762
1 57306891
1 57306911
1 57306928
1 57307254
1 57307282
1 57307512
1 57307674
1 57307681
1 57307729
1 57307786
1 57307822
1 57307829
1 57307875
1 57308314
1 57308706
1 57308774
1 57308915
1 57308959
1 57308987
1 57309255
1 57309668
1 57309964
1 57310112
1 57310810
1 57311094
1 57311243
1 57311366
1 57311464
1 57311517
1 57312336
1 57312434
1 57312548
1 57312819
1 57313172
1 57314079
1 57314719
1 57315325
1 57315368
1 57315453
1 57315907
1 57316066
1 57316293
1 57316323
1 57316465
1 57316529
1 57316786
1 57316816
1 57317102
1 57317111
1 57317131
1 57317140
1 57317162
1 57317310
1 57318013
1 57318015
1 57318115
1 57318161
1 57318250
1 57318615
1 57318739
1 57318975
1 57319003
1 57319131
1 57319188
1 57319592
1 57320195
1 57320337
1 57320593
1 57320690
1 57321297
1 57321350
1 57321837
1 57322066
1 57322248
1 57322859
1 57323558
1 57323624
1 57323629
1 57323806
1 57325740
1 57325895
1 57326167
1 57326663
1 57326732
1 57326750
1 57326788
1 57326819
1 57326872
1 57327148
1 57328215
1 57328458
1 57328508
1 57329106
1 57329153
1 57329450
1 57332038
1 57332124
1 57332817
1 57334334
1 57334396
1 57334679
1 57334707
1 57334859
1 57334941
1 57335415
1 57336575
1 57336836
1 57336992
1 57337287
1 57337309
1 57337354
1 57337842
1 57337962
1 57337963
1 57338090
1 57338269
1 57338391
1 57338807
1 57338864
1 57339039
1 57339052
1 57339145
1 57339201
1 57339339
1 57339350
1 57339739
1 57339829
1 57339870
1 57339915
1 57340169
1 57340529
1 57340576
1 57341003
1 57341232
1 57341350
1 57341416
1 57341437
1 57341915
1 57342139
1 57342217
1 57342346
1 57342988
1 57343011
1 57343012
1 57343187
1 57343322
1 57343371
1 57343401
1 57343619
1 57343649
1 57343741
1 57343983
1 57344111
1 57344141
1 57344188
1 57344386
1 57344400
1 57344534
1 57344810
1 57344935
1 57344938
1 57345126
1 57345221
1 57345460
1 57345773
1 57346277
1 57346346
1 57346492
1 57346510
1 57346967
1 57347216
1 57347455
1 57347474
1 57347600
1 57347605
1 57347746
1 57347788
1 57347932
1 57348019
1 57348050
1 57348207
1 57348473
1 57348486
1 57348516
1 57348592
1 57348948
1 57349138
1 57349406
1 57349633
1 57349758
1 57350123
1 57350196
1 57350209
1 57350258
1 57350461
1 57350614
1 57350647
1 57350773
1 57351445
1 57351488
1 57351782
1 57351857
1 57352152
1 57352205
1 57352819
1 57353330
1 57353931
1 57354155
1 57354304
1 57354441
1 57354571
1 57354619
1 57354786
1 57354927
1 57355073
1 57355140
1 57355157
1 57355339
1 57355453
1 57355575
1 57355583
1 57355958
1 57356219
1 57356235
1 57356381
1 57356394
1 57356559
1 57356620
1 57356628
1 57356671
1 57356706
1 57356892
1 57356916
1 57356940
1 57357011
1 57357053
1 57357953
1 57358646
1 57358696
1 57358775
1 57358990
1 57359165
1 57359176
1 57359224
1 57359506
1 57359637
1 57359712
1 57359786
1 57359834
1 57359835
1 57360131
1 57360373
1 57360792
1 57360966
1 57361062
1 57361191
1 57361207
1 57361230
1 57361291
1 57361298
1 57361357
1 57361377
1 57361545
1 57361771
1 57362187
1 57362209
1 57362850
1 57363049
1 57363137
1 57363324
1 57363822
1 57363972
1 57364099
1 57364276
1 57364755
1 57364949
1 57365069
1 57365072
1 57365467
1 57365570
1 57365654
1 57365760
1 57365831
1 57365869
1 57365913
1 57365946
1 57366171
1 57366411
1 57366943
1 57367206
1 57367267
1 57367280
1 57367621
1 57367903
1 57368106
1 57368130
1 57368486
1 57368549
1 57368608
1 57368694
1 57368708
1 57368801
1 57369038
1 57369041
1 57369127
1 57369497
1 57369573
1 57369607
1 57369608
1 57369615
1 57369637
1 57370200
1 57370286
1 57370388
1 57370631
1 57370823
1 57371145
1 57371198
1 57371676
1 57371712
1 57371981
1 57372113
1 57372120
1 57372190
1 57372453
1 57372519
1 57372613
1 57372661
1 57372679
1 57373174
1 57373350
1 57373471
1 57373800
1 57373879
1 57373915
1 57374008
1 57374078
1 57374453
1 57374628
1 57375528
1 57375570
1 57375961
1 57376012
1 57376114
1 57376312
1 57376445
1 57376600
1 57377105
1 57377303
1 57377620
1 57378143
1 57378440
1 57378579
1 57378696
1 57378866
1 57379710
1 57379829
1 57380238
1 57380245
1 57380312
1 57381173
1 57381185
1 57381419
1 57381484
1 57381636
1 57381769
1 57381770
1 57381909
1 57382083
1 57382156
1 57382220
1 57382324
1 57382332
1 57382382
1 57382407
1 57382408
1 57382409
1 57382565
1 57382719
1 57382918
1 57382971
1 57383078
1 57383083
1 57383358
1 57383517
1 57383591
1 57385846
1 57386032
1 57386202
1 57386244
1 57386548
1 57386706
1 57386824
1 57387240
1 57388167
1 57388341
1 57388346
1 57388356
1 57388407
1 57388417
1 57388739
1 57388799
1 57388929
1 57388968
1 57389346
1 57389568
1 57389765
1 57389788
1 57389808
1 57389995
1 57390031
1 57390201
1 57390317
1 57390468
1 57390538
1 57390576
1 57390613
1 57390634
1 57390959
1 57391055
1 57391084
1 57391451
1 57391700
1 57391716
1 57391818
1 57392232
1 57392251
1 57392303
1 57392852
1 57393125
1 57393149
1 57393644
1 57394067
1 57394272
1 57394324
1 57394726
1 57394798
1 57395071
1 57395189
1 57395323
1 57396169
1 57396327
1 57396638
1 57396662
1 57396715
1 57396932
1 57397093
1 57397108
1 57397172
1 57397240
1 57397479
1 57397521
1 57397717
1 57398038
1 57398177
1 57398266
1 57398282
1 57398450
1 57398593
1 57398818
1 57398938
1 57399031
1 57399338
1 57399503
1 57399519
1 57399570
1 57399575
1 57399646
1 57399846
1 57399852
1 57399955
1 57400065
1 57400259
1 57400376
1 57400377
1 57400686
1 57400782
1 57401128
1 57401202
1 57401277
1 57401300
1 57401533
1 57401561
1 57401654
1 57401697
1 57401703
1 57401706
1 57401745
1 57402294
1 57402503
1 57402510
1 57402521
1 57402705
1 57403157
1 57403235
1 57403716
1 57403972
1 57404621
1 57404941
1 57405111
1 57405113
1 57405151
1 57405160
1 57405390
1 57405427
1 57405803
1 57405928
1 57406944
1 57406997
1 57407063
1 57407094
1 57407100
1 57407103
1 57407122
1 57407160
1 57407189
1 57407262
1 57407280
1 57407352
1 57407388
1 57407428
1 57407509
1 57407527
1 57407649
1 57407724
1 57407834
1 57407903
1 57408049
1 57408169
1 57408474
1 57408753
1 57408929
1 57409101
1 57409167
1 57409523
1 57409971
1 57410090
1 57410958
1 57411227
1 57412195
1 57412471
1 57413602
1 57414225
1 57416195
1 57416414
1 57416525
1 57416582
1 57417009
1 57418315
1 57418373
1 57418380
1 57418405
1 57418634
1 57418645
1 57419196
1 57419684
1 57419707
1 57419898
1 57420235
1 57420472
1 57420496
1 57420937
1 57421027
1 57421220
1 57421548
1 57421671
1 57421788
1 57422410
1 57422541
1 57422647
1 57423346
1 57423725
1 57423750
1 57423753
1 57423972
1 57426290
1 57426294
1 57426341
1 57427009
1 57427406
1 57427835
1 57427899
1 57428164
1 57428705
1 57428729
1 57428898
1 57428959
1 57429026
1 57429095
1 57429425
1 57429462
1 57429482
1 57429547
1 57429659
1 57430424
1 57430445
1 57430453
1 57430470
1 57430558
1 57430642
1 57430799
1 57430940
1 57430943
1 57431195
1 57431332
1 57431353
1 57431422
1 57431527
1 57431592
1 57431658
1 57432126
1 57432166
1 57432179
1 57432219
1 57432271
1 57433114
1 57433478
1 57433519
1 57433560
1 57433618
1 57433632
1 57433689
1 57433890
1 57434046
1 57434230
1 57434345
1 57434357
1 57434369
1 57434597
1 57434725
1 57434984
1 57435244
1 57435248
1 57435640
1 57436227
1 57436230
1 57436269
1 57436310
1 57436338
1 57436373
1 57436709
1 57436737
1 57436738
1 57436863
1 57437182
1 57437286
1 57437618
1 57437619
1 57438046
1 57438089
1 57438432
1 57438952
1 57439166
1 57439176
1 57439256
1 57439297
1 57439385
1 57439597
1 57439656
1 57440064
1 57440298
1 57440475
1 57440484
1 57441490
1 57444942
1 57444961
1 57445504
1 57446101
1 57446320
1 57446332
1 57446704
1 57446715
1 57446836
1 57447197
1 57447264
1 57447377
1 57447608
1 57447610
1 57447817
1 57447906
1 57447907
1 57447981
1 57448045
1 57448053
1 57448080
1 57448101
1 57448205
1 57448601
1 57448936
1 57449180
1 57449184
1 57449238
1 57449256
1 57449271
1 57449338
1 57449382
1 57449407
1 57449429
1 57449477
1 57449587
1 57449835
1 57449966
1 57450193
1 57450301
1 57450405
1 57450502
1 57450616
1 57450636
1 57450666
1 57450842
1 57450978
1 57450995
1 57451063
1 57451066
1 57451097
1 57451143
1 57451519
1 57451915
1 57451922
1 57452586
1 57453807
1 57453817
1 57453836
1 57453913
1 57453939
1 57453944
1 57453955
1 57454120
1 57454270
1 57454385
1 57454402
1 57454561
1 57454605
1 57454632
1 57454693
1 57454786
1 57454819
1 57454824
1 57454839
1 57454893
1 57455022
1 57455131
1 57455212
1 57455213
1 57455262
1 57455285
1 57455435
1 57455472
1 57455537
1 57455640
1 57455667
1 57455744
1 57455814
1 57455836
1 57455879
1 57455899
1 57455929
1 57456037
1 57456122
1 57456186
1 57456299
1 57456308
1 57456486
1 57456534
1 57456564
1 57456647
1 57456668
1 57456694
1 57457303
1 57457611
1 57457643
1 57457692
1 57457839
1 57457949
1 57457984
1 57458029
1 57458103
1 57458268
1 57458336
1 57458470
1 57459079
1 57459089
1 57459136
1 57459229
1 57459452
1 57459535
1 57459625
1 57459971
1 57459982
1 57460013
1 57460066
1 57460105
1 57460139
1 57460156
1 57460279
1 57460442
1 57460561
1 57460657
1 57460739
1 57460742
1 57460751
1 57460752
1 57460768
1 57460801
1 57460865
1 57461416
1 57461454
1 57461766
1 57463094
1 57463100
1 57463621
1 57463744
1 57463996
1 57464011
1 57464240
1 57464311
1 57464628
1 57464651
1 57464799
1 57465130
1 57465389
1 57465937
1 57466177
1 57466190
1 57466209
1 57466386
1 57466434
1 57466478
1 57466528
1 57466531
1 57466608
1 57466741
1 57467055
1 57467292
1 57467322
1 57467347
1 57467371
1 57467437
1 57467454
1 57467603
1 57468118
1 57468173
1 57468794
1 57468897
1 57468944
1 57469041
1 57469049
1 57469104
1 57469120
1 57469219
1 57469223
1 57469869
1 57469905
1 57469928
1 57469997
1 57470052
1 57470061
1 57470208
1 57470246
1 57470305
1 57470318
1 57470340
1 57470365
1 57470377
1 57470378
1 57470640
1 57470655
1 57470680
1 57470740
1 57470746
1 57470791
1 57470867
1 57470922
1 57471033
1 57471034
1 57471211
1 57471240
1 57471323
1 57471366
1 57471505
1 57471530
1 57471540
1 57471567
1 57471626
1 57471784
1 57471832
1 57471833
1 57471835
1 57472208
1 57472265
1 57472452
1 57472643
1 57472763
1 57473022
1 57473048
1 57473268
1 57473398
1 57473401
1 57473491
1 57473498
1 57473524
1 57473544
1 57473757
1 57473770
1 57473923
1 57473931
1 57474182
1 57474205
1 57474343
1 57474721
1 57474794
1 57474922
1 57474924
1 57474967
1 57475005
1 57475041
1 57475064
1 57475239
1 57475333
1 57475419
1 57475505
1 57475583
1 57475677
1 57476119
1 57476145
1 57476611
1 57476811
1 57476818
1 57476840
1 57477083
1 57477155
1 57477254
1 57477286
1 57477440
1 57477516
1 57477531
1 57477560
1 57477631
1 57477732
1 57477923
1 57477975
1 57478065
1 57478106
1 57478221
1 57478252
1 57478393
1 57478469
1 57478701
1 57478814
1 57479591
1 57481949
1 57482266
1 57482463
1 57483020
1 57483092
1 57483525
1 57484148
1 57484597
1 57485658
1 57485699
1 57485959
1 57486961
1 57487141
1 57487214
1 57487559
1 57487568
1 57487742
1 57488386
1 57488681
1 57488889
1 57488900
1 57489055
1 57489117
1 57489875
1 57490098
1 57490200
1 57490387
1 57490772
1 57490861
1 57491043
1 57491153
1 57491328
1 57491545
1 57491686
1 57492253
1 57492275
1 57492334
1 57492528
1 57492947
1 57493041
1 57493050
1 57493094
1 57493382
1 57493753
1 57493830
1 57494196
1 57494713
1 57495007
1 57495041
1 57495276
1 57495355
1 57496074
1 57496146
1 57496218
1 57496246
1 57496304
1 57496393
1 57496431
1 57496664
1 57496780
1 57496878
1 57496908
1 57496929
1 57496991
1 57497136
1 57497251
1 57497297
1 57497326
1 57497343
1 57497416
1 57497433
1 57497440
1 57497617
1 57497832
1 57498053
1 57498283
1 57498780
1 57498829
1 57498925
1 57499017
1 57499131
1 57499196
1 57499221
1 57499273
1 57499476
1 57499628
1 57499641
1 57499675
1 57499687
1 57499706
1 57499740
1 57499862
1 57499889
1 57499949
1 57500441
1 57500470
1 57500475
1 57500630
1 57500784
1 57500841
1 57500859
1 57500901
1 57501008
1 57501057
1 57501131
1 57501161
1 57501294
1 57501311
1 57501329
1 57501479
1 57501577
1 57501578
1 57501580
1 57501584
1 57501695
1 57501704
1 57501818
1 57502443
1 57502496
1 57503045
1 57503565
1 57503581
1 57510132
1 57510219
1 57510477
1 57511296
1 57511311
1 57511452
1 57511464
1 57511515
1 57511523
1 57511537
1 57511661
1 57511852
1 57512372
1 57514860
1 57515172
1 57515948
1 57516397
1 57516487
1 57516554
1 57517079
1 57517105
1 57517656
1 57517672
1 57517713
1 57517783
1 57517924
1 57518134
1 57518362
1 57518403
1 57518445
1 57518450
1 57518488
1 57518562
1 57518571
1 57518604
1 57519145
1 57519258
1 57520444
1 57520713
1 57520964
1 57522174
1 57522330
1 57522621
1 57522630
1 57522636
1 57522725
1 57522814
1 57522972
1 57523003
1 57523013
1 57526837
1 57527303
1 57527385
1 57527467
1 57527507
1 57528243
1 57528580
1 57528612
1 57531243
1 57531577
1 57531737
1 57531831
1 57532366
1 57534417
1 57538576
1 57538808
1 57538809
1 57539620
1 57539779
1 57539864
1 57540143
1 57540199
1 57540650
1 57540669
1 57540831
1 57540912
1 57541057
1 57541195
1 57541312
1 57542196
1 57543068
1 57543545
1 57544136
1 57545078
1 57545637
1 57545949
1 57546019
1 57547417
1 57547778
1 57548645
1 57548779
1 57548913
1 57548969
1 57549188
1 57549249
1 57549280
1 57549324
1 57549355
1 57549358
1 57549468
1 57549512
1 57549602
1 57550046
1 57550321
1 57550348
1 57550385
1 57550414
1 57550426
1 57550457
1 57550626
1 57552183
1 57552198
1 57552213
1 57552238
1 57552266
1 57552397
1 57552410
1 57552465
1 57552501
1 57552972
1 57553073
1 57553337
1 57553511
1 57553560
1 57554039
1 57554098
1 57554107
1 57554174
1 57554232
1 57554426
1 57554551
1 57554965
1 57556404
1 57556417
1 57556448
1 57556651
1 57556734
1 57556807
1 57557009
1 57557786
1 57557827
1 57557841
1 57557943
1 57558003
1 57558052
1 57558346
1 57558358
1 57558388
1 57558920
1 57558925
1 57559135
1 57559568
1 57559684
1 57560306
1 57560652
1 57560805
1 57560951
1 57561173
1 57561265
1 57561363
1 57563656
1 57564012
1 57565258
1 57565408
1 57565595
1 57565809
1 57565984
1 57566156
1 57566243
1 57566435
1 57566437
1 57566638
1 57566736
1 57566852
1 57566917
1 57566983
1 57567169
1 57567501
1 57567695
1 57567731
1 57567750
1 57567773
1 57568217
1 57568461
1 57568757
1 57568871
1 57568917
1 57568959
1 57569239
1 57569498
1 57569819
1 57570072
1 57570079
1 57570110
1 57570111
1 57570174
1 57570260
1 57571678
1 57571723
1 57571758
1 57571942
1 57573631
1 57573632
1 57573669
1 57573670
1 57573721
1 57573736
1 57573812
1 57573814
1 57573879
1 57573971
1 57573996
1 57574316
1 57574608
1 57574634
1 57574641
1 57574649
1 57574660
1 57574684
1 57574763
1 57574860
1 57574886
1 57574916
1 57574922
1 57574989
1 57575277
1 57575689
1 57575738
1 57575900
1 57575912
1 57576024
1 57576076
1 57576168
1 57576197
1 57576540
1 57578476
1 57578837
1 57578877
1 57579017
1 57579257
1 57579318
1 57579546
1 57579873
1 57579880
1 57579901
1 57579975
1 57579977
1 57580059
1 57580160
1 57580307
1 57580774
1 57580832
1 57580878
1 57581184
1 57581839
1 57582963
1 57582987
1 57583026
1 57583072
1 57583153
1 57583201
1 57583225
1 57583522
1 57583573
1 57584055
1 57584062
1 57584876
1 57584899
1 57584903
1 57585036
1 57585550
1 57585596
1 57585674
1 57585775
1 57585826
1 57585978
1 57585998
1 57586010
1 57586215
1 57586383
1 57587229
1 57587300
1 57587898
1 57587908
1 57588103
1 57588200
1 57588300
1 57588309
1 57588374
1 57588416
1 57588484
1 57588497
1 57588645
1 57588872
1 57589232
1 57589265
1 57589476
1 57589523
1 57589660
1 57589673
1 57589810
1 57589847
1 57589862
1 57589875
1 57590174
1 57590400
1 57590467
1 57590680
1 57590725
1 57590818
1 57590834
1 57590843
1 57590892
1 57590939
1 57590949
1 57591027
1 57591037
1 57591045
1 57591173
1 57591241
1 57591245
1 57591370
1 57594183
1 57594344
1 57594428
1 57594462
1 57596417
1 57597069
1 57597251
1 57597358
1 57597446
1 57597694
1 57597992
1 57597997
1 57598396
1 57598442
1 57598470
1 57598471
1 57598482
1 57598895
1 57599420
1 57599914
1 57600343
1 57600456
1 57601019
1 57602196
1 57602372
1 57602830
1 57602859
1 57603262
1 57603328
1 57603329
1 57603347
1 57603450
1 57603698
1 57603903
1 57604093
1 57604250
1 57604267
1 57605607
1 57605671
1 57605738
1 57605976
1 57606158
1 57607314
1 57607334
1 57607335
1 57607343
1 57607345
1 57607592
1 57607954
1 57608181
1 57608358
1 57608620
1 57608698
1 57609170
1 57609307
1 57609383
1 57609540
1 57609799
1 57609866
1 57610020
1 57610252
1 57610359
1 57610711
1 57610883
1 57611585
1 57611687
1 57613561
1 57613728
1 57614054
1 57614294
1 57614332
1 57614745
1 57615462
1 57615723
1 57617306
1 57617417
1 57617570
1 57618914
1 57619271
1 57619498
1 57619525
1 57619887
1 57619997
1 57620498
1 57620905
1 57620906
1 57622724
1 57623510
1 57623644
1 57623845
1 57624222
1 57624341
1 57625211
1 57625527
1 57625649
1 57627095
1 57627108
1 57627113
1 57627405
1 57627494
1 57627924
1 57627992
1 57628231
1 57628402
1 57629285
1 57629295
1 57629518
1 57629706
1 57629874
1 57630094
1 57630285
1 57630441
1 57631102
1 57631184
1 57635888
1 57636152
1 57638318
1 57638608
1 57638637
1 57638646
1 57639745
1 57639759
1 57639888
1 57639939
1 57640085
1 57640323
1 57640903
1 57641122
1 57641449
1 57641613
1 57641680
1 57641706
1 57642020
1 57642250
1 57643052
1 57643214
1 57643260
1 57643263
1 57643372
1 57643574
1 57643618
1 57644636
1 57644659
1 57644863
1 57644918
1 57644977
1 57645096
1 57645210
1 57645327
1 57645338
1 57645445
1 57645475
1 57645495
1 57645637
1 57645700
1 57645749
1 57645779
1 57645904
1 57645959
1 57645979
1 57645995
1 57646062
1 57646064
1 57646069
1 57646120
1 57646125
1 57646127
1 57646144
1 57646146
1 57646148
1 57646155
1 57646500
1 57646562
1 57647045
1 57647749
1 57647824
1 57647866
1 57648142
1 57648757
1 57648940
1 57648946
1 57648969
1 57648974
1 57648979
1 57648989
1 57649060
1 57649142
1 57649675
1 57649685
1 57649687
1 57649688
1 57649732
1 57649777
1 57650200
1 57650252
1 57650506
1 57650531
1 57650625
1 57650725
1 57650827
1 57651225
1 57651471
1 57651498
1 57651545
1 57651712
1 57651747
1 57651756
1 57651783
1 57651791
1 57651932
1 57651966
1 57651967
1 57652031
1 57652033
1 57652039
1 57652044
1 57652072
1 57652104
1 57652151
1 57652173
1 57652174
1 57652268
1 57652582
1 57652595
1 57652616
1 57652617
1 57652828
1 57652839
1 57653000
1 57653049
1 57653216
1 57653241
1 57653292
1 57656855
1 57656983
1 57657006
1 57657040
1 57657051
1 57657113
1 57657151
1 57657238
1 57657255
1 57657276
1 57657305
1 57657333
1 57657538
1 57657594
1 57657617
1 57657710
1 57657730
1 57657731
1 57658039
1 57658076
1 57658094
1 57658153
1 57658187
1 57658206
1 57658265
1 57658302
1 57658426
1 57658522
1 57658523
1 57658755
1 57658791
1 57658985
1 57659112
1 57659172
1 57659436
1 57660575
1 57660649
1 57661149
1 57661153
1 57661221
1 57661729
1 57661780
1 57661820
1 57661920
1 57662726
1 57663138
1 57664093
1 57664983
1 57665031
1 57665097
1 57665251
1 57665464
1 57665466
1 57665531
1 57665697
1 57665740
1 57665908
1 57665999
1 57666015
1 57666243
1 57666259
1 57666296
1 57666326
1 57666394
1 57666418
1 57666466
1 57666680
1 57666722
1 57666765
1 57666776
1 57666845
1 57666873
1 57666985
1 57667022
1 57667277
1 57667330
1 57667397
1 57667398
1 57667477
1 57667500
1 57667502
1 57667542
1 57667968
1 57667990
1 57668155
1 57668232
1 57668275
1 57668404
1 57668575
1 57668709
1 57668777
1 57668870
1 57668874
1 57668926
1 57669326
1 57669468
1 57669483
1 57670023
1 57670253
1 57670355
1 57670560
1 57670732
1 57670802
1 57671107
1 57671976
1 57672004
1 57672072
1 57672097
1 57672150
1 57672178
1 57672437
1 57672559
1 57672613
1 57672898
1 57672984
1 57673016
1 57673121
1 57673185
1 57673266
1 57673267
1 57673319
1 57673444
1 57673659
1 57673680
1 57673700
1 57673709
1 57673970
1 57674304
1 57674915
1 57674978
1 57675075
1 57675305
1 57675396
1 57675649
1 57675706
1 57675810
1 57676170
1 57676745
1 57676822
1 57676966
1 57677208
1 57677341
1 57677741
1 57678037
1 57678070
1 57678254
1 57678460
1 57678614
1 57678629
1 57679798
1 57680520
1 57680659
1 57681197
1 57681502
1 57681603
1 57681630
1 57681832
1 57681845
1 57682648
1 57682900
1 57683678
1 57684499
1 57685123
1 57685193
1 57685368
1 57686769
1 57687329
1 57687973
1 57688080
1 57688200
1 57688245
1 57689117
1 57689817
1 57689861
1 57690294
1 57690323
1 57692209
1 57692329
1 57692569
1 57692665
1 57693727
1 57693991
1 57694589
1 57694810
1 57694832
1 57695002
1 57695003
1 57699806
1 57699808
1 57699841
1 57699856
1 57700117
1 57700320
1 57700615
1 57700671
1 57701785
1 57702182
1 57702189
1 57702310
1 57702648
1 57702987
1 57703135
1 57703184
1 57703233
1 57703499
1 57704346
1 57704679
1 57704691
1 57704837
1 57704988
1 57705046
1 57705051
1 57705393
1 57705645
1 57705708
1 57705713
1 57705943
1 57706512
1 57707708
1 57707782
1 57707900
1 57708058
1 57709024
1 57709320
1 57709763
1 57710262
1 57710629
1 57710802
1 57711781
1 57712886
1 57712983
1 57713339
1 57713459
1 57714298
1 57715098
1 57715110
1 57715328
1 57715353
1 57715950
1 57715981
1 57716046
1 57716492
1 57716553
1 57716609
1 57716620
1 57716893
1 57717589
1 57717969
1 57718357
1 57718597
1 57719309
1 57719936
1 57720343
1 57720995
1 57721011
1 57721377
1 57721847
1 57722010
1 57722242
1 57722706
1 57723260
1 57723503
1 57723736
1 57723771
1 57723773
1 57723920
1 57723991
1 57724306
1 57725046
1 57725047
1 57725051
1 57725126
1 57725412
1 57725454
1 57725943
1 57726300
1 57726303
1 57726530
1 57726689
1 57726745
1 57726844
1 57727085
1 57727113
1 57727230
1 57727362
1 57727489
1 57727578
1 57727811
1 57728084
1 57728364
1 57728506
1 57728524
1 57728788
1 57729577
1 57729660
1 57729772
1 57729970
1 57729992
1 57730159
1 57730185
1 57730262
1 57730782
1 57731083
1 57731091
1 57731293
1 57731568
1 57731781
1 57732072
1 57732288
1 57732300
1 57732415
1 57733031
1 57733117
1 57733230
1 57733760
1 57733829
1 57733855
1 57733856
1 57733896
1 57734181
1 57734270
1 57734635
1 57734721
1 57734976
1 57735145
1 57735155
1 57735286
1 57735484
1 57735613
1 57735850
1 57735866
1 57735871
1 57735921
1 57735985
1 57736063
1 57736064
1 57736116
1 57736152
1 57736162
1 57736294
1 57736312
1 57736429
1 57736624
1 57736764
1 57736812
1 57739196
1 57739451
1 57739741
1 57739824
1 57739858
1 57740020
1 57740271
1 57740571
1 57740572
1 57741021
1 57741658
1 57741676
1 57742404
1 57742438
1 57742490
1 57742891
1 57742906
1 57743017
1 57743946
1 57744090
1 57744155
1 57744184
1 57744221
1 57744375
1 57744604
1 57744639
1 57744658
1 57745013
1 57745047
1 57745179
1 57745369
1 57745532
1 57745612
1 57747995
1 57748098
1 57748240
1 57749200
1 57749461
1 57749589
1 57750592
1 57750608
1 57750795
1 57751235
1 57751344
1 57751347
1 57751586
1 57751611
1 57751916
1 57752327
1 57752748
1 57753513
1 57753539
1 57754280
1 57754286
1 57754847
1 57754939
1 57754981
1 57756118
1 57756153
1 57756173
1 57756249
1 57756258
1 57756410
1 57756653
1 57757216
1 57757427
1 57757528
1 57758360
1 57758743
1 57758849
1 57759003
1 57759056
1 57759355
1 57759760
1 57759816
1 57759835
1 57759914
1 57760592
1 57761019
1 57761083
1 57762084
1 57763885
1 57763975
1 57763980
1 57764055
1 57764156
1 57764345
1 57765396
1 57765472
1 57765540
1 57765796
1 57765977
1 57766104
1 57766153
1 57766416
1 57766570
1 57767798
1 57767938
1 57769295
1 57769493
1 57769557
1 57770174
1 57770215
1 57770785
1 57770807
1 57770849
1 57771115
1 57771116
1 57771633
1 57771702
1 57772026
1 57772268
1 57775496
1 57775497
1 57775582
1 57775932
1 57776181
1 57776541
1 57777361
1 57777363
1 57777406
1 57777551
1 57777753
1 57777759
1 57777856
1 57778043
1 57778084
1 57778118
1 57778122
1 57778466
1 57778498
1 57778684
1 57778724
1 57778760
1 57778778
1 57778799
1 57778829
1 57779006
1 57779012
1 57779023
1 57779730
1 57779744
1 57779808
1 57779815
1 57779859
1 57779916
1 57779988
1 57780026
1 57780041
1 57780141
1 57780599
1 57780624
1 57780936
1 57781096
1 57781234
1 57781404
1 57781975
1 57782250
1 57782394
1 57782437
1 57782483
1 57782707
1 57783087
1 57783143
1 57783144
1 57783164
1 57783198
1 57783199
1 57783543
1 57783585
1 57783813
1 57783883
1 57784013
1 57784231
1 57784251
1 57784381
1 57784406
1 57784546
1 57784566
1 57784585
1 57784963
1 57784979
1 57785023
1 57785027
1 57785028
1 57785105
1 57785201
1 57785254
1 57785288
1 57785313
1 57785334
1 57785376
1 57785413
1 57785434
1 57785437
1 57785451
1 57785508
1 57785637
1 57785681
1 57785851
1 57785911
1 57786123
1 57786196
1 57786212
1 57786214
1 57786263
1 57786371
1 57786656
1 57786963
1 57787044
1 57787283
1 57788145
1 57788375
1 57789238
1 57790482
1 57790664
1 57791289
1 57791469
1 57791542
1 57792144
1 57792250
1 57792567
1 57792667
1 57794651
1 57795259
1 57795300
1 57795308
1 57795560
1 57795578
1 57795582
1 57795650
1 57795652
1 57795658
1 57795674
1 57795782
1 57795924
1 57795968
1 57795994
1 57796351
1 57796356
1 57796439
1 57796563
1 57796674
1 57796737
1 57796885
1 57797014
1 57797087
1 57797292
1 57797425
1 57797506
1 57799316
1 57800977
1 57801356
1 57802397
1 57802468
1 57802475
1 57802508
1 57802529
1 57802622
1 57802814
1 57802820
1 57803526
1 57803617
1 57803618
1 57803674
1 57803903
1 57804090
1 57804204
1 57804906
1 57805010
1 57805029
1 57805486
1 57805667
1 57805693
1 57805944
1 57806027
1 57806044
1 57806266
1 57806268
1 57806409
1 57806998
1 57807056
1 57807074
1 57807269
1 57807325
1 57807327
1 57807357
1 57807482
1 57807975
1 57808004
1 57808327
1 57808475
1 57808479
1 57808685
1 57808906
1 57808952
1 57809034
1 57809274
1 57809524
1 57809567
1 57809645
1 57809808
1 57809870
1 57809940
1 57810040
1 57810184
1 57810208
1 57810469
1 57810477
1 57810839
1 57810939
1 57810995
1 57811019
1 57811025
1 57811149
1 57811932
1 57811956
1 57814755
1 57815028
1 57815409
1 57816500
1 57816522
1 57816662
1 57816868
1 57816919
1 57817355
1 57817926
1 57818042
1 57818180
1 57818190
1 57818562
1 57818647
1 57818702
1 57819517
1 57819546
1 57819843
1 57819995
1 57820227
1 57820238
1 57820388
1 57820515
1 57820660
1 57820724
1 57820729
1 57820741
1 57820801
1 57820804
1 57820832
1 57820909
1 57821000
1 57821054
1 57821063
1 57821257
1 57821258
1 57821353
1 57821443
1 57821453
1 57821519
1 57821617
1 57821688
1 57821745
1 57821765
1 57821795
1 57821849
1 57822038
1 57822058
1 57822132
1 57822286
1 57822572
1 57822847
1 57822880
1 57823012
1 57823071
1 57823134
1 57823254
1 57823315
1 57823371
1 57823489
1 57823500
1 57823609
1 57823701
1 57823759
1 57824017
1 57824035
1 57824090
1 57824093
1 57824244
1 57824469
1 57824497
1 57824510
1 57824543
1 57824544
1 57824551
1 57824662
1 57824695
1 57824774
1 57824793
1 57824803
1 57824864
1 57825089
1 57825154
1 57825171
1 57825174
1 57825182
1 57825191
1 57825266
1 57825529
1 57825530
1 57825542
1 57825554
1 57825564
1 57825837
1 57825890
1 57825891
1 57825920
1 57826582
1 57826665
1 57826801
1 57826873
1 57827078
1 57827120
1 57827135
1 57827268
1 57827282
1 57827737
1 57827854
1 57827960
1 57828023
1 57828527
1 57828573
1 57828702
1 57828755
1 57828775
1 57828782
1 57828863
1 57828899
1 57829003
1 57829011
1 57829058
1 57829084
1 57829135
1 57829150
1 57829291
1 57829310
1 57829311
1 57829335
1 57829384
1 57829462
1 57829480
1 57829505
1 57829506
1 57829519
1 57829543
1 57829544
1 57829547
1 57829592
1 57829639
1 57829643
1 57829659
1 57829691
1 57829718
1 57829719
1 57829748
1 57829886
1 57829890
1 57829896
1 57829996
1 57830018
1 57830030
1 57830122
1 57830179
1 57830214
1 57830376
1 57830411
1 57830471
1 57830597
1 57830681
1 57830689
1 57830702
1 57830804
1 57830949
1 57830978
1 57831066
1 57831074
1 57831127
1 57831224
1 57831237
1 57831312
1 57831319
1 57831359
1 57831456
1 57831735
1 57831872
1 57831895
1 57831966
1 57831973
1 57831974
1 57831975
1 57832144
1 57832212
1 57832255
1 57832259
1 57832271
1 57832314
1 57832315
1 57832325
1 57832367
1 57832410
1 57832421
1 57832492
1 57832530
1 57832538
1 57832555
1 57832772
1 57834629
1 57834743
1 57834748
1 57834809
1 57834928
1 57834968
1 57834991
1 57835018
1 57835065
1 57835085
1 57835086
1 57835150
1 57835173
1 57835208
1 57835710
1 57835770
1 57835882
1 57835886
1 57835910
1 57835979
1 57835980
1 57835986
1 57836055
1 57836058
1 57836086
1 57836156
1 57836184
1 57836322
1 57836332
1 57836498
1 57836518
1 57836596
1 57836664
1 57836711
1 57836716
1 57836759
1 57837849
1 57838028
1 57838523
1 57838644
1 57838788
1 57838830
1 57838840
1 57838873
1 57838939
1 57839109
1 57839430
1 57839497
1 57839513
1 57839527
1 57839567
1 57839686
1 57839700
1 57839709
1 57839881
1 57840020
1 57840112
1 57840273
1 57840592
1 57840660
1 57840699
1 57840914
1 57840969
1 57840987
1 57841048
1 57841049
1 57841091
1 57841166
1 57841181
1 57841260
1 57841686
1 57841790
1 57841824
1 57841889
1 57841962
1 57842335
1 57842372
1 57842405
1 57842409
1 57842756
1 57842807
1 57843144
1 57843270
1 57843329
1 57843368
1 57843392
1 57843609
1 57843611
1 57843636
1 57843693
1 57843844
1 57843871
1 57843880
1 57843885
1 57843897
1 57843978
1 57843992
1 57844167
1 57844207
1 57844292
1 57844341
1 57844784
1 57844786
1 57844840
1 57844841
1 57845030
1 57845057
1 57845128
1 57845133
1 57845226
1 57845276
1 57845308
1 57845361
1 57845371
1 57845420
1 57845431
1 57845486
1 57845525
1 57845644
1 57845666
1 57845753
1 57845998
1 57846017
1 57846320
1 57846351
1 57846527
1 57846536
1 57846649
1 57846761
1 57846762
1 57846953
1 57847037
1 57847201
1 57847239
1 57847304
1 57847380
1 57847751
1 57847752
1 57847861
1 57847862
1 57847892
1 57848048
1 57848121
1 57848189
1 57848268
1 57848297
1 57848299
1 57848510
1 57848800
1 57848808
1 57848833
1 57849311
1 57849728
1 57849848
1 57849979
1 57850014
1 57850208
1 57850295
1 57850370
1 57850480
1 57850561
1 57850758
1 57850839
1 57850850
1 57850860
1 57851071
1 57851076
1 57851239
1 57851339
1 57851355
1 57851391
1 57851452
1 57851601
1 57851970
1 57852125
1 57852246
1 57856126
1 57856621
1 57856744
1 57857061
1 57857217
1 57857288
1 57857289
1 57857336
1 57857438
1 57857522
1 57857530
1 57857677
1 57857692
1 57857790
1 57857877
1 57858043
1 57858124
1 57858469
1 57858473
1 57858589
1 57858627
1 57858658
1 57858664
1 57858700
1 57858706
1 57858903
1 57859000
1 57859297
1 57860926
1 57860939
1 57860963
1 57861036
1 57861083
1 57861279
1 57861427
1 57861534
1 57861767
1 57861936
1 57862275
1 57862333
1 57862352
1 57862381
1 57862406
1 57862560
1 57862605
1 57862707
1 57862730
1 57862856
1 57862870
1 57863251
1 57864788
1 57865205
1 57865443
1 57865539
1 57865573
1 57865773
1 57866757
1 57866844
1 57866860
1 57866909
1 57866987
1 57867003
1 57867233
1 57867320
1 57867397
1 57867568
1 57867789
1 57867926
1 57868043
1 57868085
1 57868095
1 57868239
1 57868281
1 57868327
1 57868500
1 57868501
1 57868520
1 57868587
1 57868605
1 57868684
1 57868685
1 57868729
1 57868850
1 57868866
1 57868924
1 57868934
1 57869048
1 57869065
1 57869075
1 57869084
1 57869156
1 57869183
1 57869232
1 57869271
1 57869321
1 57869427
1 57869448
1 57869465
1 57869532
1 57869553
1 57869555
1 57869576
1 57869743
1 57869770
1 57869863
1 57870071
1 57870133
1 57870200
1 57870387
1 57870565
1 57870939
1 57871143
1 57871257
1 57872577
1 57872596
1 57872673
1 57872756
1 57872758
1 57872815
1 57872871
1 57872899
1 57873212
1 57873321
1 57873536
1 57873671
1 57873680
1 57873993
1 57874176
1 57874236
1 57874500
1 57874631
1 57874677
1 57874685
1 57874690
1 57874786
1 57874805
1 57874822
1 57875111
1 57875167
1 57875203
1 57875209
1 57875310
1 57875323
1 57875494
1 57875799
1 57875871
1 57875949
1 57876085
1 57876109
1 57876644
1 57876667
1 57876890
1 57876921
1 57876941
1 57877034
1 57877092
1 57877170
1 57877568
1 57877636
1 57877946
1 57878589
1 57878601
1 57878813
1 57878859
1 57878896
1 57878897
1 57878931
1 57879132
1 57879220
1 57879326
1 57879390
1 57879469
1 57879622
1 57879718
1 57879867
1 57879876
1 57879995
1 57880008
1 57880167
1 57880468
1 57881491
1 57881506
1 57882053
1 57882083
1 57882123
1 57882166
1 57882266
1 57882383
1 57882392
1 57883308
1 57883401
1 57883494
1 57883653
1 57883657
1 57883766
1 57883781
1 57883854
1 57884117
1 57884130
1 57884150
1 57884224
1 57884229
1 57884551
1 57884740
1 57884780
1 57884836
1 57884895
1 57884906
1 57884982
1 57885048
1 57885052
1 57885091
1 57885188
1 57885425
1 57885474
1 57885476
1 57885509
1 57885528
1 57885590
1 57885825
1 57885828
1 57885839
1 57886034
1 57886076
1 57886381
1 57886494
1 57886555
1 57886569
1 57886653
1 57886778
1 57887093
1 57887117
1 57887248
1 57887350
1 57887607
1 57887644
1 57888043
1 57888102
1 57888174
1 57888487
1 57888677
1 57888738
1 57888751
1 57888752
1 57889089
1 57889114
1 57889182
1 57889256
1 57889281
1 57889284
1 57889454
1 57889544
1 57889623
1 57889656
1 57889657
1 57889685
1 57889702
1 57889716
1 57889803
1 57889893
1 57890089
1 57890116
1 57890261
1 57890293
1 57890296
1 57890358
1 57890457
1 57890478
1 57890488
1 57890510
1 57890570
1 57890602
1 57891444
1 57891466
1 57891546
1 57891579
1 57891708
1 57891771
1 57891782
1 57891819
1 57891831
1 57891856
1 57891870
1 57891894
1 57891935
1 57891973
1 57892015
1 57892028
1 57892113
1 57892125
1 57892223
1 57892272
1 57892347
1 57892413
1 57892495
1 57892582
1 57892736
1 57892739
1 57892750
1 57892757
1 57892773
1 57892816
1 57892839
1 57892866
1 57892952
1 57892987
1 57893396
1 57893472
1 57893484
1 57893497
1 57893504
1 57893653
1 57893675
1 57893687
1 57893689
1 57893787
1 57893792
1 57893814
1 57894016
1 57894067
1 57894070
1 57894081
1 57894144
1 57894152
1 57894156
1 57894160
1 57894163
1 57894170
1 57894210
1 57894298
1 57894347
1 57894366
1 57894382
1 57894419
1 57894423
1 57894482
1 57894585
1 57894594
1 57894606
1 57894658
1 57894680
1 57894768
1 57894860
1 57894933
1 57894959
1 57894984
1 57894989
1 57895087
1 57897062
1 57897074
1 57897075
1 57897138
1 57897230
1 57897307
1 57897321
1 57897433
1 57897501
1 57897502
1 57897513
1 57897634
1 57897729
1 57897808
1 57897870
1 57897911
1 57897926
1 57897945
1 57898073
1 57898092
1 57898179
1 57898180
1 57898314
1 57898335
1 57898397
1 57898409
1 57898567
1 57898668
1 57898894
1 57899181
1 57899217
1 57899257
1 57900250
1 57900325
1 57900348
1 57900365
1 57900450
1 57900468
1 57900735
1 57900860
1 57900865
1 57900940
1 57900979
1 57901164
1 57901230
1 57901231
1 57901353
1 57901414
1 57901605
1 57901615
1 57901649
1 57901799
1 57902457
1 57902474
1 57902640
1 57902762
1 57902922
1 57903062
1 57903089
1 57903115
1 57903221
1 57903299
1 57903394
1 57903466
1 57903470
1 57903540
1 57903599
1 57903624
1 57909830
1 57909876
1 57910066
1 57910312
1 57910580
1 57910615
1 57910821
1 57910822
1 57910904
1 57911069
1 57911127
1 57911135
1 57911282
1 57911304
1 57911478
1 57911664
1 57911839
1 57912027
1 57912085
1 57912147
1 57912169
1 57912526
1 57912653
1 57912674
1 57912727
1 57912756
1 57912853
1 57913381
1 57913400
1 57914308
1 57914596
1 57914650
1 57914695
1 57914890
1 57914995
1 57915053
1 57915137
1 57915405
1 57915945
1 57915948
1 57915956
1 57916018
1 57916271
1 57916338
1 57916482
1 57916534
1 57917037
1 57917263
1 57917384
1 57917385
1 57917522
1 57917585
1 57917755
1 57917772
1 57918195
1 57918312
1 57918436
1 57918455
1 57918789
1 57918800
1 57918811
1 57918817
1 57918847
1 57919084
1 57919120
1 57919162
1 57919251
1 57919314
1 57919408
1 57919455
1 57919544
1 57919636
1 57920308
1 57920351
1 57920689
1 57920967
1 57921368
1 57921452
1 57921574
1 57921601
1 57921677
1 57921742
1 57921761
1 57921845
1 57921911
1 57922049
1 57922050
1 57922060
1 57922118
1 57922260
1 57922268
1 57922287
1 57922292
1 57922309
1 57922379
1 57922403
1 57922465
1 57922519
1 57922538
1 57922572
1 57922949
1 57922977
1 57922992
1 57923013
1 57923079
1 57923245
1 57923301
1 57923302
1 57923335
1 57923524
1 57923595
1 57923654
1 57923800
1 57923864
1 57923877
1 57923879
1 57923929
1 57924004
1 57924022
1 57924034
1 57924044
1 57924049
1 57924078
1 57924088
1 57924176
1 57924466
1 57924549
1 57924658
1 57924934
1 57925019
1 57925044
1 57925298
1 57925824
1 57926024
1 57926139
1 57926477
1 57926485
1 57926954
1 57927805
1 57927849
1 57928179
1 57929791
1 57929796
1 57930675
1 57930882
1 57931106
1 57931740
1 57932365
1 57933009
1 57933179
1 57933231
1 57934052
1 57934509
1 57934894
1 57935528
1 57935840
1 57936007
1 57936078
1 57936180
1 57936243
1 57936325
1 57936413
1 57936785
1 57937606
1 57937681
1 57937705
1 57937903
1 57938405
1 57938498
1 57938668
1 57939016
1 57942425
1 57942495
1 57942499
1 57942820
1 57942913
1 57942915
1 57943160
1 57943511
1 57943561
1 57943609
1 57943814
1 57944328
1 57944977
1 57945290
1 57946703
1 57947434
1 57947832
1 57948476
1 57948523
1 57948619
1 57948669
1 57949067
1 57949080
1 57949144
1 57949429
1 57949434
1 57949438
1 57949489
1 57949691
1 57949863
1 57950027
1 57950091
1 57950265
1 57950269
1 57950552
1 57950578
1 57950948
1 57950975
1 57951117
1 57951273
1 57951363
1 57951556
1 57951597
1 57951620
1 57951622
1 57951777
1 57951889
1 57952001
1 57952095
1 57952122
1 57952514
1 57952553
1 57952562
1 57952718
1 57953537
1 57953611
1 57953617
1 57953998
1 57954216
1 57954249
1 57954283
1 57954316
1 57954455
1 57954504
1 57954543
1 57954550
1 57954621
1 57954811
1 57954866
1 57955037
1 57955387
1 57955598
1 57955696
1 57955752
1 57955850
1 57956030
1 57956121
1 57956139
1 57956178
1 57956213
1 57956300
1 57956377
1 57956584
1 57956603
1 57956660
1 57956817
1 57956832
1 57956900
1 57957303
1 57957779
1 57957841
1 57957897
1 57957973
1 57957996
1 57958034
1 57958055
1 57958083
1 57958136
1 57958150
1 57958231
1 57958335
1 57958336
1 57958462
1 57958466
1 57958530
1 57958542
1 57958611
1 57958623
1 57958624
1 57958653
1 57958719
1 57958800
1 57958815
1 57958860
1 57958897
1 57959001
1 57959026
1 57959073
1 57959210
1 57959225
1 57959347
1 57959377
1 57959419
1 57959459
1 57959548
1 57959552
1 57959557
1 57959580
1 57959602
1 57959629
1 57959644
1 57963160
1 57963571
1 57963658
1 57963660
1 57963847
1 57963894
1 57963949
1 57963958
1 57964099
1 57964143
1 57964147
1 57964149
1 57964169
1 57964197
1 57964239
1 57964705
1 57964732
1 57964944
1 57965183
1 57965208
1 57965256
1 57965507
1 57965607
1 57965610
1 57965623
1 57965661
1 57965668
1 57965669
1 57965737
1 57965839
1 57965858
1 57965960
1 57965964
1 57966007
1 57966094
1 57966614
1 57966656
1 57966716
1 57966801
1 57966810
1 57966862
1 57966890
1 57966928
1 57966935
1 57966942
1 57967026
1 57967624
1 57967772
1 57967829
1 57968289
1 57968291
1 57969665
1 57969791
1 57969806
1 57970439
1 57970601
1 57970992
1 57971593
1 57972768
1 57973469
1 57973686
1 57974301
1 57974765
1 57975028
1 57975134
1 57975339
1 57975375
1 57975383
1 57976465
1 57976470
1 57976528
1 57977520
1 57977682
1 57977691
1 57977818
1 57978237
1 57978683
1 57979194
1 57979423
1 57979843
1 57980097
1 57980204
1 57980379
1 57980398
1 57980428
1 57980597
1 57980658
1 57980661
1 57980739
1 57980750
1 57980828
1 57980829
1 57980936
1 57981075
1 57981167
1 57981179
1 57981185
1 57981781
1 57981868
1 57981880
1 57982470
1 57982474
1 57982917
1 57983012
1 57983050
1 57983566
1 57985156
1 57985976
1 57986613
1 57986615
1 57986651
1 57986989
1 57987063
1 57987372
1 57987412
1 57987741
1 57988582
1 57988612
1 57988617
1 57989480
1 57989833
1 57989861
1 57990079
1 57990229
1 57990466
1 57990501
1 57990967
1 57991159
1 57991175
1 57991325
1 57991333
1 57991378
1 57991457
1 57991560
1 57991609
1 57991617
1 57991648
1 57991730
1 57991815
1 57991833
1 57991839
1 57991863
1 57991925
1 57991927
1 57992026
1 57992057
1 57992071
1 57992083
1 57992169
1 57992194
1 57992251
1 57992393
1 57992400
1 57992401
1 57992449
1 57992515
1 57992609
1 57992728
1 57992791
1 57992967
1 57993570
1 57993578
1 57993774
1 57993857
1 57993903
1 57993945
1 57995118
1 57995218
1 57995404
1 57995798
1 57995836
1 57995862
1 57995974
1 57996031
1 57996528
1 57996703
1 57997489
1 57997543
1 57997633
1 57998095
1 57998196
1 57998202
1 57998503
1 57998553
1 57999367
1 57999539
1 57999782
1 57999998
1 58000187
1 58000613
1 58000696
1 58000780
1 58001335
1 58001351
1 58001924
1 58002095
1 58002206
1 58002674
1 58002857
1 58003051
1 58003529
1 58004339
1 58005791
1 58005950
1 58007526
1 58007584
1 58008440
1 58008560
1 58008752
1 58009141
1 58009202
1 58010351
1 58010555
1 58010765
1 58010925
1 58011268
1 58011491
1 58011859
1 58012777
1 58012864
1 58013703
1 58013885
1 58014150
1 58014460
1 58014565
1 58014637
1 58014792
1 58015730
1 58016435
1 58016839
1 58016943
1 58017122
1 58017386
1 58017433
1 58017449
1 58018475
1 58018592
1 58019131
1 58019340
1 58019427
1 58019744
1 58019863
1 58020032
1 58020480
1 58020547
1 58020733
1 58020816
1 58021003
1 58021412
1 58021616
1 58021646
1 58022228
1 58022323
1 58022772
1 58022890
1 58022942
1 58023005
1 58023237
1 58023726
1 58024067
1 58024091
1 58024267
1 58024491
1 58024633
1 58025306
1 58025336
1 58025701
1 58026036
1 58026056
1 58026180
1 58026628
1 58026658
1 58026675
1 58026688
1 58026845
1 58026993
1 58027121
1 58027177
1 58027274
1 58027325
1 58029585
1 58029593
1 58029599
1 58029704
1 58029834
1 58030296
1 58030359
1 58030635
1 58030833
1 58031592
1 58031640
1 58031910
1 58031927
1 58032058
1 58032070
1 58032161
1 58032553
1 58032587
1 58032632
1 58032696
1 58032800
1 58032880
1 58032986
1 58033203
1 58033204
1 58033706
1 58033848
1 58033984
1 58034094
1 58034656
1 58034857
1 58034864
1 58035279
1 58035530
1 58035574
1 58035711
1 58035784
1 58036009
1 58036522
1 58036533
1 58036804
1 58036824
1 58037118
1 58037238
1 58037249
1 58037428
1 58037548
1 58037762
1 58038197
1 58038211
1 58038230
1 58038678
1 58038844
1 58038883
1 58038928
1 58039504
1 58039579
1 58039987
1 58040039
1 58040058
1 58040194
1 58040259
1 58040395
1 58040647
1 58040665
1 58040700
1 58040701
1 58040717
1 58040724
1 58040740
1 58040772
1 58040809
1 58040945
1 58041106
1 58041162
1 58041321
1 58041363
1 58041386
1 58041416
1 58041418
1 58041492
1 58041691
1 58041695
1 58041728
1 58041740
1 58041789
1 58041801
1 58041816
1 58041825
1 58041972
1 58041981
1 58042078
1 58042229
1 58042230
1 58042317
1 58042358
1 58042414
1 58042470
1 58042552
1 58042598
1 58042738
1 58043759
1 58044519
1 58044730
1 58044822
1 58045143
1 58045617
1 58045788
1 58046266
1 58046987
1 58047899
1 58047949
1 58048655
1 58049618
1 58052257
1 58052263
1 58052269
1 58052379
1 58052911
1 58053037
1 58053272
1 58053851
1 58055489
1 58055614
1 58055650
1 58056234
1 58056744
1 58057257
1 58057790
1 58058149
1 58058237
1 58058604
1 58058605
1 58059515
1 58059516
1 58059914
1 58060230
1 58060313
1 58060546
1 58060810
1 58060950
1 58060986
1 58061014
1 58061045
1 58061170
1 58061196
1 58061216
1 58061374
1 58061882
1 58061990
1 58062663
1 58062835
1 58063004
1 58063046
1 58063542
1 58064241
1 58064293
1 58064501
1 58064591
1 58064716
1 58065059
1 58065087
1 58065211
1 58065262
1 58065268
1 58065436
1 58065601
1 58065644
1 58065819
1 58066022
1 58066099
1 58066283
1 58066289
1 58066848
1 58067579
1 58067868
1 58068396
1 58068860
1 58069060
1 58069532
1 58069592
1 58069689
1 58069729
1 58069851
1 58069886
1 58069888
1 58069892
1 58069977
1 58069994
1 58070085
1 58070293
1 58070321
1 58070434
1 58070459
1 58070468
1 58070509
1 58070791
1 58070902
1 58070937
1 58071005
1 58071039
1 58071087
1 58071127
1 58071296
1 58071470
1 58071491
1 58071495
1 58071502
1 58071509
1 58071566
1 58071665
1 58071697
1 58071708
1 58071731
1 58071815
1 58072082
1 58072205
1 58072246
1 58072247
1 58072317
1 58072343
1 58072359
1 58072432
1 58072541
1 58072658
1 58072675
1 58072938
1 58072953
1 58073007
1 58073058
1 58073671
1 58073772
1 58073854
1 58073996
1 58074283
1 58074482
1 58074575
1 58074951
1 58075432
1 58075463
1 58075499
1 58075521
1 58075630
1 58075813
1 58075870
1 58075871
1 58075875
1 58075909
1 58076072
1 58076232
1 58076251
1 58076451
1 58076538
1 58076634
1 58076680
1 58076708
1 58076755
1 58076759
1 58076765
1 58076784
1 58076881
1 58076885
1 58076942
1 58076965
1 58076981
1 58077100
1 58077217
1 58077250
1 58077327
1 58077395
1 58077511
1 58077764
1 58077803
1 58077844
1 58078354
1 58078466
1 58078621
1 58078647
1 58078838
1 58078869
1 58078937
1 58078939
1 58078945
1 58078989
1 58079133
1 58079356
1 58079419
1 58079498
1 58079607
1 58079821
1 58079862
1 58079875
1 58079964
1 58080371
1 58080380
1 58080451
1 58080504
1 58080648
1 58080723
1 58080798
1 58080871
1 58080889
1 58080948
1 58081120
1 58081151
1 58081157
1 58081202
1 58081239
1 58081405
1 58081472
1 58081539
1 58081602
1 58081678
1 58081688
1 58081899
1 58081900
1 58081980
1 58082033
1 58082042
1 58082168
1 58082895
1 58082993
1 58083064
1 58083113
1 58083118
1 58083259
1 58083552
1 58083702
1 58083715
1 58083721
1 58083915
1 58084024
1 58084106
1 58084115
1 58084173
1 58084215
1 58084217
1 58084233
1 58084460
1 58084473
1 58084573
1 58084650
1 58084766
1 58084786
1 58085045
1 58085122
1 58085172
1 58085344
1 58091148
1 58093250
1 58093257
1 58093936
1 58094109
1 58094578
1 58094597
1 58094869
1 58094873
1 58094932
1 58096871
1 58096901
1 58096937
1 58097170
1 58097389
1 58097421
1 58097510
1 58097810
1 58097969
1 58098188
1 58098198
1 58098243
1 58098269
1 58098364
1 58098416
1 58098418
1 58098705
1 58099005
1 58099018
1 58099043
1 58099057
1 58099091
1 58099311
1 58099344
1 58099409
1 58099683
1 58100297
1 58100301
1 58100874
1 58101123
1 58101256
1 58101876
1 58101934
1 58101946
1 58102095
1 58102696
1 58103247
1 58103258
1 58103420
1 58103463
1 58103480
1 58103556
1 58103596
1 58103642
1 58103657
1 58103732
1 58103735
1 58103779
1 58103901
1 58104999
1 58105001
1 58105049
1 58105108
1 58105207
1 58105355
1 58105431
1 58105474
1 58105476
1 58105613
1 58105632
1 58105668
1 58106081
1 58106156
1 58107383
1 58107477
1 58107568
1 58107638
1 58107688
1 58107740
1 58107806
1 58107854
1 58107954
1 58108222
1 58108333
1 58108638
1 58108685
1 58108781
1 58109516
1 58109697
1 58109741
1 58109795
1 58111360
1 58111427
1 58111611
1 58111690
1 58111793
1 58111872
1 58111914
1 58111949
1 58112386
1 58113046
1 58113047
1 58113463
1 58114486
1 58114694
1 58114726
1 58114942
1 58114950
1 58115096
1 58115202
1 58115238
1 58115287
1 58115336
1 58115353
1 58115474
1 58115503
1 58115674
1 58115858
1 58116159
1 58116318
1 58116321
1 58116428
1 58116961
1 58116974
1 58117030
1 58117133
1 58117341
1 58117377
1 58117471
1 58117510
1 58117826
1 58117839
1 58117862
1 58118216
1 58118393
1 58118460
1 58118534
1 58118541
1 58118602
1 58118684
1 58118896
1 58118918
1 58119335
1 58119358
1 58119542
1 58119703
1 58119763
1 58119777
1 58119867
1 58120038
1 58120077
1 58120151
1 58120346
1 58120427
1 58120446
1 58120458
1 58120548
1 58120707
1 58120758
1 58120786
1 58120869
1 58121062
1 58121068
1 58121242
1 58121246
1 58121302
1 58121334
1 58121345
1 58121356
1 58121447
1 58121491
1 58121562
1 58121573
1 58121678
1 58121681
1 58121758
1 58121764
1 58121842
1 58121853
1 58121893
1 58122058
1 58122086
1 58122253
1 58122294
1 58122350
1 58122557
1 58122722
1 58122737
1 58123196
1 58123334
1 58123384
1 58123455
1 58123457
1 58123527
1 58123672
1 58123675
1 58123815
1 58123867
1 58123868
1 58123933
1 58124458
1 58124603
1 58124970
1 58125059
1 58125192
1 58125356
1 58125362
1 58125481
1 58125788
1 58125816
1 58125872
1 58126306
1 58126313
1 58126467
1 58126532
1 58126592
1 58126680
1 58126903
1 58127352
1 58127376
1 58127609
1 58127643
1 58127839
1 58128773
1 58128795
1 58129547
1 58131148
1 58131228
1 58131386
1 58131418
1 58131474
1 58131690
1 58131831
1 58131989
1 58132003
1 58132060
1 58132561
1 58132644
1 58132807
1 58132866
1 58133347
1 58133612
1 58133645
1 58133651
1 58133789
1 58133898
1 58134047
1 58134206
1 58134279
1 58134345
1 58135044
1 58135069
1 58135404
1 58135508
1 58135618
1 58135843
1 58135989
1 58136005
1 58136095
1 58136277
1 58136543
1 58136569
1 58136722
1 58136845
1 58137205
1 58137213
1 58137282
1 58137534
1 58137651
1 58137726
1 58138128
1 58138249
1 58138498
1 58138909
1 58139077
1 58139288
1 58139599
1 58139643
1 58139703
1 58140173
1 58140301
1 58140393
1 58141583
1 58141623
1 58141923
1 58142529
1 58142540
1 58142794
1 58143376
1 58143791
1 58144389
1 58144768
1 58145544
1 58146490
1 58146523
1 58147347
1 58147804
1 58148296
1 58149325
1 58149511
1 58149946
1 58149949
1 58150079
1 58150795
1 58150826
1 58151047
1 58151142
1 58151177
1 58151262
1 58151361
1 58151427
1 58151433
1 58151714
1 58151732
1 58151825
1 58152697
1 58153300
1 58153797
1 58153824
1 58153846
1 58153847
1 58153878
1 58153934
1 58153974
1 58154041
1 58154046
1 58154206
1 58154256
1 58154264
1 58154281
1 58154348
1 58154424
1 58154427
1 58154429
1 58154452
1 58154468
1 58154525
1 58154634
1 58154728
1 58154809
1 58154860
1 58154892
1 58154954
1 58154958
1 58155290
1 58155355
1 58155434
1 58155560
1 58155645
1 58155697
1 58155733
1 58155809
1 58156028
1 58156076
1 58156146
1 58156149
1 58156485
1 58156509
1 58156511
1 58156570
1 58156586
1 58156588
1 58156687
1 58156740
1 58156818
1 58156876
1 58156946
1 58156954
1 58157009
1 58157047
1 58157106
1 58157156
1 58157415
1 58157417
1 58157487
1 58157741
1 58157891
1 58157960
1 58157965
1 58158102
1 58158215
1 58158245
1 58158317
1 58158399
1 58158451
1 58158507
1 58158563
1 58158689
1 58158774
1 58158814
1 58158973
1 58158980
1 58159046
1 58159155
1 58159304
1 58159316
1 58159400
1 58159415
1 58159451
1 58159485
1 58159490
1 58159543
1 58159544
1 58159557
1 58159616
1 58159622
1 58159726
1 58159858
1 58159885
1 58159887
1 58160022
1 58160048
1 58160109
1 58160203
1 58160215
1 58160351
1 58160418
1 58160441
1 58160655
1 58160686
1 58160727
1 58160729
1 58160846
1 58160847
1 58160853
1 58161064
1 58161077
1 58161106
1 58161270
1 58161312
1 58161325
1 58161339
1 58161766
1 58162280
1 58162662
1 58162713
1 58162742
1 58162762
1 58162803
1 58163571
1 58163673
1 58163694
1 58163696
1 58163757
1 58163761
1 58163809
1 58163823
1 58163829
1 58163842
1 58163864
1 58163907
1 58163933
1 58164046
1 58164057
1 58164189
1 58164361
1 58164838
1 58164863
1 58164912
1 58165031
1 58165212
1 58165292
1 58165411
1 58165497
1 58165549
1 58165551
1 58165776
1 58165844
1 58165875
1 58165883
1 58165910
1 58165985
1 58166015
1 58166032
1 58166043
1 58166214
1 58166217
1 58166273
1 58166276
1 58166324
1 58166340
1 58166414
1 58166725
1 58166728
1 58166787
1 58166804
1 58166953
1 58167004
1 58167034
1 58167130
1 58167385
1 58167405
1 58167600
1 58167868
1 58167870
1 58168432
1 58168446
1 58168635
1 58168802
1 58169092
1 58169278
1 58169360
1 58169408
1 58169448
1 58169497
1 58169550
1 58169660
1 58169730
1 58169950
1 58170713
1 58170782
1 58171068
1 58171119
1 58171725
1 58171741
1 58171775
1 58172162
1 58172326
1 58172551
1 58172628
1 58172660
1 58173132
1 58173133
1 58173372
1 58173555
1 58173904
1 58173936
1 58174108
1 58174180
1 58174256
1 58174642
1 58174840
1 58174866
1 58175051
1 58175317
1 58175503
1 58175506
1 58175546
1 58175572
1 58175637
1 58175745
1 58176050
1 58176061
1 58176143
1 58176304
1 58176332
1 58176336
1 58176404
1 58176433
1 58176434
1 58176441
1 58176478
1 58176487
1 58176799
1 58177092
1 58177142
1 58177313
1 58177511
1 58177611
1 58177811
1 58177840
1 58177888
1 58177933
1 58177946
1 58178096
1 58178105
1 58178141
1 58178164
1 58178225
1 58178284
1 58178870
1 58178941
1 58179017
1 58179074
1 58179123
1 58179138
1 58179171
1 58179228
1 58179313
1 58179438
1 58179474
1 58179620
1 58179740
1 58179777
1 58179854
1 58179855
1 58179950
1 58179993
1 58180167
1 58180253
1 58180257
1 58180299
1 58180303
1 58180318
1 58180449
1 58180800
1 58181033
1 58181143
1 58181618
1 58181807
1 58181900
1 58182013
1 58182094
1 58182095
1 58182125
1 58182144
1 58182173
1 58182276
1 58182342
1 58182385
1 58182418
1 58182448
1 58182742
1 58182815
1 58182819
1 58182875
1 58182942
1 58183005
1 58183097
1 58183213
1 58183246
1 58183299
1 58183495
1 58183504
1 58183835
1 58183980
1 58184037
1 58184043
1 58184070
1 58184220
1 58184252
1 58184426
1 58184703
1 58184933
1 58185103
1 58185423
1 58185645
1 58186080
1 58186100
1 58186182
1 58186293
1 58186448
1 58186678
1 58187073
1 58187193
1 58187196
1 58188460
1 58188631
1 58188751
1 58188793
1 58188848
1 58189078
1 58189084
1 58189413
1 58189856
1 58190185
1 58190598
1 58190628
1 58190712
1 58190759
1 58190883
1 58191004
1 58191206
1 58191449
1 58191738
1 58191815
1 58191992
1 58192404
1 58192689
1 58193377
1 58195024
1 58195073
1 58195857
1 58195959
1 58196182
1 58196256
1 58196807
1 58197372
1 58197806
1 58197949
1 58198062
1 58198626
1 58198926
1 58199330
1 58201020
1 58201119
1 58201133
1 58201244
1 58204050
1 58204190
1 58204442
1 58205200
1 58205896
1 58206137
1 58206195
1 58206414
1 58207414
1 58208181
1 58208267
1 58209809
1 58210110
1 58210854
1 58211605
1 58211731
1 58211765
1 58212059
1 58212118
1 58212249
1 58212312
1 58212537
1 58212559
1 58212579
1 58212585
1 58212780
1 58212804
1 58213101
1 58213276
1 58213376
1 58213483
1 58213973
1 58213975
1 58214267
1 58214310
1 58214331
1 58214394
1 58214633
1 58214853
1 58214868
1 58215528
1 58215782
1 58215917
1 58216160
1 58216952
1 58217147
1 58217245
1 58217314
1 58217754
1 58217788
1 58217864
1 58217907
1 58218044
1 58218052
1 58218107
1 58218229
1 58218320
1 58218394
1 58218482
1 58218602
1 58218662
1 58219011
1 58219139
1 58219389
1 58219535
1 58219717
1 58219824
1 58219865
1 58220066
1 58220161
1 58220162
1 58220221
1 58220328
1 58220469
1 58220482
1 58220522
1 58220540
1 58220578
1 58220702
1 58220752
1 58220784
1 58220795
1 58220843
1 58220939
1 58221005
1 58221024
1 58221429
1 58222198
1 58222217
1 58222313
1 58222340
1 58222382
1 58222485
1 58222493
1 58222577
1 58222633
1 58222709
1 58222756
1 58222927
1 58222937
1 58223103
1 58223243
1 58223386
1 58223454
1 58223507
1 58223758
1 58223783
1 58223800
1 58223868
1 58223953
1 58223974
1 58223976
1 58223990
1 58224040
1 58224172
1 58224208
1 58224248
1 58224310
1 58224329
1 58224339
1 58224676
1 58224721
1 58224815
1 58224828
1 58224837
1 58227624
1 58227675
1 58227708
1 58230407
1 58230713
1 58230913
1 58230927
1 58231231
1 58231242
1 58233807
1 58233819
1 58233955
1 58234032
1 58234048
1 58234082
1 58234194
1 58234199
1 58234287
1 58234474
1 58234605
1 58234883
1 58234913
1 58234956
1 58234971
1 58235232
1 58235755
1 58236172
1 58236219
1 58236961
1 58237023
1 58237412
1 58237688
1 58237724
1 58237864
1 58237937
1 58237969
1 58237981
1 58238058
1 58238263
1 58238298
1 58238457
1 58238493
1 58238840
1 58239233
1 58239266
1 58239334
1 58239502
1 58239693
1 58239752
1 58239813
1 58239827
1 58240316
1 58240319
1 58240403
1 58240514
1 58240565
1 58240665
1 58240687
1 58240875
1 58241007
1 58241400
1 58241403
1 58241413
1 58241451
1 58241473
1 58241552
1 58242178
1 58242205
1 58242337
1 58242416
1 58242464
1 58242621
1 58242641
1 58242671
1 58242697
1 58242710
1 58242857
1 58242937
1 58242949
1 58242984
1 58243010
1 58243360
1 58243471
1 58243479
1 58243666
1 58243667
1 58243712
1 58243846
1 58243895
1 58244031
1 58244084
1 58244195
1 58244275
1 58244459
1 58244513
1 58244597
1 58244604
1 58244695
1 58244901
1 58245407
1 58245413
1 58245426
1 58245433
1 58245607
1 58245617
1 58245659
1 58245705
1 58245715
1 58245837
1 58245952
1 58246090
1 58246162
1 58246221
1 58246261
1 58246399
1 58246537
1 58247602
1 58248364
1 58248512
1 58248764
1 58248799
1 58248830
1 58248999
1 58249000
1 58250477
1 58250527
1 58250592
1 58250911
1 58251031
1 58251154
1 58251278
1 58251350
1 58251426
1 58251462
1 58251523
1 58251569
1 58251652
1 58251669
1 58251789
1 58251790
1 58251829
1 58252406
1 58252413
1 58252427
1 58252474
1 58252539
1 58252576
1 58252577
1 58252595
1 58252653
1 58252769
1 58252924
1 58252967
1 58252987
1 58252998
1 58253071
1 58253285
1 58253325
1 58253728
1 58253778
1 58253812
1 58253861
1 58254068
1 58254098
1 58254110
1 58254654
1 58254656
1 58254990
1 58255049
1 58256362
1 58256413
1 58256457
1 58256468
1 58256493
1 58256503
1 58256536
1 58256805
1 58256836
1 58256842
1 58256843
1 58256904
1 58257069
1 58257124
1 58257389
1 58257642
1 58257697
1 58258026
1 58259543
1 58259705
1 58259751
1 58259756
1 58259934
1 58259988
1 58260260
1 58260500
1 58260813
1 58261244
1 58261552
1 58262525
1 58263828
1 58264848
1 58265618
1 58265629
1 58265648
1 58265687
1 58266070
1 58266680
1 58266954
1 58267054
1 58267487
1 58267963
1 58268029
1 58268104
1 58268203
1 58268301
1 58268450
1 58268490
1 58268687
1 58268831
1 58268854
1 58270040
1 58270073
1 58270196
1 58270262
1 58270545
1 58270777
1 58270789
1 58271194
1 58271202
1 58271425
1 58271608
1 58271871
1 58272279
1 58275503
1 58275526
1 58275532
1 58275570
1 58275579
1 58276161
1 58276194
1 58276535
1 58276842
1 58276985
1 58277309
1 58278791
1 58278957
1 58280001
1 58280426
1 58281138
1 58281545
1 58282351
1 58282819
1 58282987
1 58283446
1 58283920
1 58285516
1 58285544
1 58285553
1 58285800
1 58286826
1 58286880
1 58286908
1 58286937
1 58286962
1 58286999
1 58287087
1 58287365
1 58287602
1 58288103
1 58288526
1 58288570
1 58288593
1 58289068
1 58289153
1 58289282
1 58289408
1 58289523
1 58289700
1 58289825
1 58290190
1 58290592
1 58290608
1 58290616
1 58291095
1 58291219
1 58291447
1 58291474
1 58291534
1 58291558
1 58291575
1 58291576
1 58291774
1 58291893
1 58291931
1 58292030
1 58292119
1 58292349
1 58292399
1 58292401
1 58292959
1 58293324
1 58293752
1 58294653
1 58294729
1 58294991
1 58295445
1 58295737
1 58295881
1 58296002
1 58296091
1 58296480
1 58296666
1 58297292
1 58297614
1 58297700
1 58297741
1 58297760
1 58297782
1 58297826
1 58297845
1 58297856
1 58297994
1 58298024
1 58298213
1 58298348
1 58298624
1 58298955
1 58298956
1 58298963
1 58298976
1 58299308
1 58299395
1 58299523
1 58299640
1 58299961
1 58300031
1 58300032
1 58300269
1 58300591
1 58300636
1 58300668
1 58300700
1 58301008
1 58301092
1 58301381
1 58301792
1 58301919
1 58301931
1 58302176
1 58302326
1 58303338
1 58303447
1 58303682
1 58303884
1 58304705
1 58304986
1 58304991
1 58305061
1 58305124
1 58305398
1 58305455
1 58305473
1 58305775
1 58305993
1 58306028
1 58306406
1 58306655
1 58306695
1 58307172
1 58307432
1 58307464
1 58307539
1 58307566
1 58307588
1 58307641
1 58307666
1 58307875
1 58307889
1 58308585
1 58308719
1 58309925
1 58309943
1 58310035
1 58310220
1 58310403
1 58310427
1 58310548
1 58310573
1 58310574
1 58310576
1 58310591
1 58310622
1 58311077
1 58311096
1 58311173
1 58311419
1 58311490
1 58311620
1 58311858
1 58311977
1 58311998
1 58312107
1 58312225
1 58312261
1 58312325
1 58312687
1 58312732
1 58312928
1 58313275
1 58313383
1 58313515
1 58313535
1 58313640
1 58313687
1 58313932
1 58313949
1 58313957
1 58313964
1 58314072
1 58314164
1 58314409
1 58314536
1 58314603
1 58315322
1 58315443
1 58315464
1 58315524
1 58315791
1 58315798
1 58315990
1 58316168
1 58316308
1 58316336
1 58316394
1 58316741
1 58317348
1 58317447
1 58319608
1 58319609
1 58319736
1 58320076
1 58320089
1 58320090
1 58320185
1 58320454
1 58320468
1 58320469
1 58320519
1 58320539
1 58320686
1 58320703
1 58320723
1 58320894
1 58320944
1 58321119
1 58321161
1 58321953
1 58322394
1 58322404
1 58323289
1 58323296
1 58323524
1 58323652
1 58323668
1 58323670
1 58323770
1 58323778
1 58323797
1 58323895
1 58323947
1 58324057
1 58324063
1 58324145
1 58324278
1 58324285
1 58324315
1 58324342
1 58324603
1 58324907
1 58324914
1 58325170
1 58325202
1 58325241
1 58325267
1 58325327
1 58325572
1 58325825
1 58326230
1 58326261
1 58326283
1 58326567
1 58327222
1 58327314
1 58327457
1 58327726
1 58327805
1 58327831
1 58327953
1 58328025
1 58328459
1 58328578
1 58328942
1 58328963
1 58329537
1 58329546
1 58329577
1 58329877
1 58329887
1 58329957
1 58330081
1 58330239
1 58330267
1 58330470
1 58330520
1 58330579
1 58331054
1 58331066
1 58331119
1 58331176
1 58331786
1 58331820
1 58331835
1 58332851
1 58332946
1 58332956
1 58332974
1 58332982
1 58333013
1 58333410
1 58333596
1 58333608
1 58333812
1 58333834
1 58333914
1 58333937
1 58334288
1 58334580
1 58334617
1 58334628
1 58334642
1 58334736
1 58335019
1 58335024
1 58335351
1 58335412
1 58335496
1 58335502
1 58335600
1 58335628
1 58335689
1 58336184
1 58336472
1 58336548
1 58336565
1 58336632
1 58336712
1 58336749
1 58336913
1 58336939
1 58337035
1 58337234
1 58337311
1 58337392
1 58337444
1 58337460
1 58337922
1 58337936
1 58338526
1 58338916
1 58338927
1 58338946
1 58338949
1 58338957
1 58339001
1 58339063
1 58339084
1 58339098
1 58339192
1 58339527
1 58339673
1 58339699
1 58339770
1 58339809
1 58340202
1 58340205
1 58340248
1 58340423
1 58340448
1 58340681
1 58340743
1 58341043
1 58341095
1 58343290
1 58343466
1 58344874
1 58345581
1 58345774
1 58345963
1 58346080
1 58346116
1 58346557
1 58346577
1 58347603
1 58348229
1 58348460
1 58348529
1 58350211
1 58350244
1 58350352
1 58350835
1 58350852
1 58351197
1 58351380
1 58352444
1 58353622
1 58356090
1 58356190
1 58356232
1 58356614
1 58356688
1 58357018
1 58357535
1 58358038
1 58358385
1 58358804
1 58359193
1 58359431
1 58364212
1 58366136
1 58366332
1 58366746
1 58368550
1 58369215
1 58369850
1 58370192
1 58370400
1 58371040
1 58371100
1 58371306
1 58371547
1 58371819
1 58372338
1 58374206
1 58374371
1 58374386
1 58374406
1 58375249
1 58375617
1 58375938
1 58376037
1 58376418
1 58377022
1 58377553
1 58377647
1 58377999
1 58378220
1 58378223
1 58378717
1 58378842
1 58378848
1 58379040
1 58379253
1 58379323
1 58381399
1 58381601
1 58381692
1 58381877
1 58382204
1 58382226
1 58382407
1 58382766
1 58382908
1 58383067
1 58383459
1 58383598
1 58385445
1 58385650
1 58386386
1 58386454
1 58386815
1 58386831
1 58387388
1 58387843
1 58387952
1 58388072
1 58388091
1 58388106
1 58388116
1 58388390
1 58388624
1 58389033
1 58389427
1 58389505
1 58389559
1 58389716
1 58389851
1 58390087
1 58390549
1 58390594
1 58390816
1 58390921
1 58390944
1 58390980
1 58391349
1 58391422
1 58392664
1 58393317
1 58393463
1 58394334
1 58394383
1 58394387
1 58394423
1 58394584
1 58394781
1 58394806
1 58394817
1 58394869
1 58395176
1 58395215
1 58395457
1 58395527
1 58395973
1 58396484
1 58396850
1 58397185
1 58397332
1 58397370
1 58397395
1 58397396
1 58397952
1 58398681
1 58398707
1 58398719
1 58399681
1 58399742
1 58399815
1 58399952
1 58400003
1 58400076
1 58400157
1 58400286
1 58400738
1 58400739
1 58400983
1 58400996
1 58403671
1 58405277
1 58405546
1 58405718
1 58406018
1 58406176
1 58406719
1 58406884
1 58406953
1 58406999
1 58407081
1 58407083
1 58407136
1 58407168
1 58407235
1 58407960
1 58408045
1 58408149
1 58409915
1 58409954
1 58409960
1 58410859
1 58410900
1 58410985
1 58411069
1 58412418
1 58412478
1 58412885
1 58413142
1 58413198
1 58413455
1 58414056
1 58414979
1 58418051
1 58418052
1 58418266
1 58418338
1 58418339
1 58418475
1 58418837
1 58419054
1 58419884
1 58419946
1 58420059
1 58420175
1 58420355
1 58420462
1 58420901
1 58421261
1 58421612
1 58422658
1 58422728
1 58422894
1 58422997
1 58423512
1 58423961
1 58424100
1 58424167
1 58424326
1 58424786
1 58424888
1 58424913
1 58424978
1 58425327
1 58425417
1 58425499
1 58425994
1 58425997
1 58426041
1 58426046
1 58426326
1 58426505
1 58426592
1 58426622
1 58426987
1 58427465
1 58427589
1 58428464
1 58428728
1 58429027
1 58429616
1 58429871
1 58429936
1 58430841
1 58431591
1 58432049
1 58432341
1 58432592
1 58432711
1 58432865
1 58433786
1 58434621
1 58434626
1 58434659
1 58434672
1 58434769
1 58434786
1 58435431
1 58435780
1 58435791
1 58435994
1 58436013
1 58436206
1 58436529
1 58436613
1 58436653
1 58436655
1 58439302
1 58439396
1 58439435
1 58441367
1 58441994
1 58442385
1 58442638
1 58443498
1 58443825
1 58443942
1 58444767
1 58445470
1 58446462
1 58446774
1 58446980
1 58449157
1 58449183
1 58449862
1 58449903
1 58449940
1 58450526
1 58453288
1 58454032
1 58454985
1 58455160
1 58455996
1 58456182
1 58457665
1 58458623
1 58460872
1 58461004
1 58461364
1 58461456
1 58463634
1 58463832
1 58463898
1 58464076
1 58465073
1 58465490
1 58465512
1 58465530
1 58465657
1 58465702
1 58465709
1 58465732
1 58466195
1 58466321
1 58466362
1 58466612
1 58466651
1 58466756
1 58466983
1 58467007
1 58467058
1 58467072
1 58467232
1 58467491
1 58467525
1 58467565
1 58467670
1 58467725
1 58467893
1 58468044
1 58468280
1 58468725
1 58468946
1 58468951
1 58469189
1 58469596
1 58469711
1 58470090
1 58470318
1 58470361
1 58470522
1 58470925
1 58470956
1 58471284
1 58471482
1 58471710
1 58471802
1 58471953
1 58471981
1 58472531
1 58472751
1 58472763
1 58473003
1 58473544
1 58474125
1 58474159
1 58474177
1 58474185
1 58474636
1 58474723
1 58474875
1 58474935
1 58474949
1 58475151
1 58475502
1 58475731
1 58475973
1 58476036
1 58476316
1 58476383
1 58477106
1 58477464
1 58477741
1 58477868
1 58478020
1 58478112
1 58479338
1 58479625
1 58479668
1 58479920
1 58479984
1 58480520
1 58480679
1 58480756
1 58480923
1 58481320
1 58481862
1 58482066
1 58482117
1 58482331
1 58482467
1 58482686
1 58482785
1 58482867
1 58482905
1 58483019
1 58483309
1 58483543
1 58483876
1 58483901
1 58484057
1 58484075
1 58485379
1 58487150
1 58487280
1 58487763
1 58487807
1 58487965
1 58488029
1 58488281
1 58488394
1 58488532
1 58488633
1 58488855
1 58489014
1 58489097
1 58489276
1 58489597
1 58489628
1 58489662
1 58489916
1 58490046
1 58490099
1 58490415
1 58490629
1 58490733
1 58490837
1 58491223
1 58491544
1 58491568
1 58491855
1 58491932
1 58491961
1 58491986
1 58492039
1 58492045
1 58492193
1 58492194
1 58492215
1 58492354
1 58492854
1 58492990
1 58493213
1 58493669
1 58495307
1 58495363
1 58495520
1 58495562
1 58495566
1 58495681
1 58495766
1 58495790
1 58495845
1 58495965
1 58496029
1 58496219
1 58496250
1 58496265
1 58496380
1 58497604
1 58497822
1 58498218
1 58498844
1 58498902
1 58499158
1 58499259
1 58499469
1 58499643
1 58499682
1 58499716
1 58499757
1 58499880
1 58499973
1 58500159
1 58500281
1 58500420
1 58500424
1 58500466
1 58500481
1 58500568
1 58500577
1 58500617
1 58500629
1 58500765
1 58500885
1 58500888
1 58501142
1 58501147
1 58501242
1 58501262
1 58501491
1 58501539
1 58501564
1 58501846
1 58502792
1 58503183
1 58503296
1 58503383
1 58503504
1 58503683
1 58503702
1 58503711
1 58503896
1 58503966
1 58504135
1 58504336
1 58504383
1 58504963
1 58504972
1 58505140
1 58505231
1 58505298
1 58505407
1 58505434
1 58505513
1 58505642
1 58505724
1 58506026
1 58506121
1 58506156
1 58506164
1 58506239
1 58506330
1 58506489
1 58506555
1 58506621
1 58506689
1 58506966
1 58506980
1 58507039
1 58509078
1 58509094
1 58509139
1 58509323
1 58509480
1 58509706
1 58509867
1 58509903
1 58509996
1 58510229
1 58510485
1 58510566
1 58510967
1 58511354
1 58511404
1 58511648
1 58511749
1 58511750
1 58511812
1 58511872
1 58512019
1 58512444
1 58512500
1 58512535
1 58512536
1 58512713
1 58513803
1 58513899
1 58513901
1 58513953
1 58514105
1 58514122
1 58514462
1 58514624
1 58514731
1 58514865
1 58515013
1 58515027
1 58515203
1 58515918
1 58516338
1 58516444
1 58516643
1 58517133
1 58517739
1 58518301
1 58519932
1 58520973
1 58521336
1 58521535
1 58521600
1 58521711
1 58522024
1 58522183
1 58522212
1 58522403
1 58522541
1 58522762
1 58522779
1 58522919
1 58522932
1 58522939
1 58523193
1 58523197
1 58523248
1 58523300
1 58523397
1 58523428
1 58523646
1 58523669
1 58524098
1 58524141
1 58524145
1 58524394
1 58524406
1 58524678
1 58524688
1 58524697
1 58524764
1 58524765
1 58524922
1 58524976
1 58525062
1 58525134
1 58525249
1 58525260
1 58525303
1 58525306
1 58525574
1 58525912
1 58525961
1 58526010
1 58526150
1 58526203
1 58526364
1 58526393
1 58526570
1 58526759
1 58526984
1 58527147
1 58527320
1 58527878
1 58528001
1 58528362
1 58529121
1 58529243
1 58529276
1 58529572
1 58529624
1 58529822
1 58530519
1 58530572
1 58530676
1 58530781
1 58530964
1 58531133
1 58531243
1 58531624
1 58534330
1 58534648
1 58534927
1 58535399
1 58535400
1 58535639
1 58535878
1 58536240
1 58536241
1 58536377
1 58536648
1 58536794
1 58536832
1 58536918
1 58536928
1 58537061
1 58537200
1 58537385
1 58537473
1 58538244
1 58540410
1 58540414
1 58540572
1 58540621
1 58540902
1 58541396
1 58542865
1 58543477
1 58543536
1 58543583
1 58543837
1 58543923
1 58543936
1 58543997
1 58544715
1 58545035
1 58545293
1 58545294
1 58545572
1 58546106
1 58546236
1 58546289
1 58546355
1 58546581
1 58546746
1 58546819
1 58546918
1 58547016
1 58547243
1 58547406
1 58547409
1 58547473
1 58547499
1 58547628
1 58549948
1 58550119
1 58550405
1 58550464
1 58550487
1 58550812
1 58551142
1 58551165
1 58551256
1 58551589
1 58551600
1 58551864
1 58552402
1 58553013
1 58553107
1 58553194
1 58553244
1 58553494
1 58553518
1 58553579
1 58554106
1 58554318
1 58554374
1 58554465
1 58554506
1 58555079
1 58555502
1 58555503
1 58555683
1 58556886
1 58557094
1 58557106
1 58557242
1 58557395
1 58557465
1 58558049
1 58558162
1 58558510
1 58558527
1 58558548
1 58559813
1 58559963
1 58560031
1 58560072
1 58560149
1 58560288
1 58560332
1 58560496
1 58560529
1 58560788
1 58561698
1 58561711
1 58561999
1 58563619
1 58563627
1 58563752
1 58563971
1 58564049
1 58564189
1 58564229
1 58564321
1 58564341
1 58564347
1 58564381
1 58564436
1 58564487
1 58564879
1 58564894
1 58565335
1 58565348
1 58565669
1 58565689
1 58565910
1 58565984
1 58566091
1 58566117
1 58566255
1 58566512
1 58566585
1 58566672
1 58567022
1 58567295
1 58567894
1 58567920
1 58568927
1 58569192
1 58569343
1 58569959
1 58569969
1 58569996
1 58570458
1 58570829
1 58570844
1 58570846
1 58570986
1 58571012
1 58571260
1 58571366
1 58571686
1 58571690
1 58571854
1 58571936
1 58572394
1 58572407
1 58573594
1 58573682
1 58573693
1 58573848
1 58573851
1 58573859
1 58573892
1 58573896
1 58573926
1 58574198
1 58574247
1 58574278
1 58574618
1 58574793
1 58574979
1 58575013
1 58575211
1 58575423
1 58575452
1 58575786
1 58576179
1 58576437
1 58576627
1 58576749
1 58578685
1 58580787
1 58580977
1 58581371
1 58581507
1 58582786
1 58582860
1 58583019
1 58583667
1 58584464
1 58585129
1 58586597
1 58587578
1 58587790
1 58588086
1 58590145
1 58591427
1 58592571
1 58592572
1 58592918
1 58594007
1 58595655
1 58598504
1 58599110
1 58599292
1 58599962
1 58600077
1 58600362
1 58600458
1 58600858
1 58601924
1 58601964
1 58602339
1 58604298
1 58604299
1 58604309
1 58605092
1 58605179
1 58605544
1 58605940
1 58606046
1 58606292
1 58606948
1 58607099
1 58607122
1 58607295
1 58608128
1 58608780
1 58609517
1 58609615
1 58609793
1 58611015
1 58611231
1 58611436
1 58611798
1 58612343
1 58612457
1 58613577
1 58613699
1 58613777
1 58614124
1 58614298
1 58614611
1 58614919
1 58615924
1 58616032
1 58616453
1 58616506
1 58617308
1 58617966
1 58617980
1 58618073
1 58618110
1 58618667
1 58618972
1 58619869
1 58620151
1 58620253
1 58620518
1 58624114
1 58624565
1 58625415
1 58625941
1 58626446
1 58626471
1 58627485
1 58628208
1 58628232
1 58629501
1 58629957
1 58630970
1 58631152
1 58631306
1 58631540
1 58632240
1 58633162
1 58634049
1 58635335
1 58635922
1 58636340
1 58636509
1 58636720
1 58636827
1 58637106
1 58637339
1 58637412
1 58637950
1 58638223
1 58638293
1 58639382
1 58640240
1 58640319
1 58640876
1 58641340
1 58641384
1 58641719
1 58644076
1 58644302
1 58644368
1 58644397
1 58644404
1 58644578
1 58645836
1 58646281
1 58646370
1 58646512
1 58646896
1 58647102
1 58647152
1 58647416
1 58647511
1 58647540
1 58648076
1 58648162
1 58648291
1 58649399
1 58649476
1 58649559
1 58649842
1 58649981
1 58650114
1 58650477
1 58650688
1 58650703
1 58650922
1 58651697
1 58652385
1 58652513
1 58653029
1 58653145
1 58653990
1 58654510
1 58654640
1 58655117
1 58655537
1 58656141
1 58656413
1 58656800
1 58657227
1 58657390
1 58657594
1 58657630
1 58657635
1 58657893
1 58658028
1 58658043
1 58658173
1 58658341
1 58658398
1 58658463
1 58658635
1 58658796
1 58658899
1 58659054
1 58659177
1 58659191
1 58659382
1 58659465
1 58659613
1 58659658
1 58662116
1 58662352
1 58662673
1 58662677
1 58662776
1 58662888
1 58663033
1 58663113
1 58663662
1 58663720
1 58663800
1 58664233
1 58664368
1 58664449
1 58665223
1 58665923
1 58666124
1 58666409
1 58666618
1 58669324
1 58670320
1 58670336
1 58670407
1 58672183
1 58674939
1 58675063
1 58675145
1 58675214
1 58676236
1 58676789
1 58677440
1 58677685
1 58677772
1 58677989
1 58678039
1 58678318
1 58678558
1 58678669
1 58678724
1 58679828
1 58680348
1 58681126
1 58681375
1 58682910
1 58683155
1 58684897
1 58685504
1 58686042
1 58686063
1 58686694
1 58689008
1 58689259
1 58689547
1 58689958
1 58690241
1 58690360
1 58690445
1 58690520
1 58690963
1 58691424
1 58692615
1 58693959
1 58694169
1 58694363
1 58694516
1 58694542
1 58694603
1 58694618
1 58694784
1 58695103
1 58695136
1 58696752
1 58697554
1 58698341
1 58698742
1 58699092
1 58699617
1 58699796
1 58700277
1 58700309
1 58700858
1 58700895
1 58703533
1 58703577
1 58703580
1 58703868
1 58703879
1 58704013
1 58704034
1 58706623
1 58707277
1 58707559
1 58707583
1 58707760
1 58707975
1 58708370
1 58709644
1 58709655
1 58710297
1 58710498
1 58710618
1 58710942
1 58710953
1 58711005
1 58711190
1 58711223
1 58711273
1 58711287
1 58711360
1 58711485
1 58711871
1 58711880
1 58711941
1 58712262
1 58712523
1 58712578
1 58712921
1 58713006
1 58713260
1 58713463
1 58713851
1 58713921
1 58714076
1 58714236
1 58714804
1 58714890
1 58714989
1 58715427
1 58715688
1 58715694
1 58715926
1 58717115
1 58717983
1 58718037
1 58718306
1 58718939
1 58719314
1 58719951
1 58720477
1 58721206
1 58721410
1 58721458
1 58723959
1 58724619
1 58724636
1 58725264
1 58725679
1 58725709
1 58725737
1 58725757
1 58725861
1 58725908
1 58726027
1 58726043
1 58726246
1 58726288
1 58726655
1 58726706
1 58726814
1 58726883
1 58727027
1 58727136
1 58727250
1 58727271
1 58727438
1 58727565
1 58727632
1 58727855
1 58727900
1 58728042
1 58728071
1 58728123
1 58728242
1 58728352
1 58728361
1 58728657
1 58728745
1 58728795
1 58728861
1 58729004
1 58729010
1 58729192
1 58729203
1 58729205
1 58729446
1 58729576
1 58729705
1 58729710
1 58729898
1 58730197
1 58730497
1 58730553
1 58730772
1 58730903
1 58732030
1 58732031
1 58732848
1 58733099
1 58733251
1 58733297
1 58733352
1 58733424
1 58733524
1 58733627
1 58733634
1 58733735
1 58733974
1 58733993
1 58734371
1 58734477
1 58734577
1 58734696
1 58734777
1 58734802
1 58735185
1 58735289
1 58735319
1 58735335
1 58735353
1 58735524
1 58735730
1 58735765
1 58735925
1 58735991
1 58736001
1 58736119
1 58736381
1 58736467
1 58736695
1 58736720
1 58736846
1 58736875
1 58736896
1 58736933
1 58737081
1 58737257
1 58737289
1 58737388
1 58737446
1 58737447
1 58737474
1 58737492
1 58737576
1 58737603
1 58737610
1 58737718
1 58737724
1 58737743
1 58737751
1 58737917
1 58737942
1 58738140
1 58738201
1 58738263
1 58738344
1 58738365
1 58738418
1 58738546
1 58738555
1 58738610
1 58738632
1 58738635
1 58738678
1 58738729
1 58738814
1 58738835
1 58738836
1 58738933
1 58738940
1 58738942
1 58738963
1 58739047
1 58739100
1 58739857
1 58739885
1 58739927
1 58739939
1 58740195
1 58740451
1 58740461
1 58740645
1 58740938
1 58741204
1 58741289
1 58741296
1 58741361
1 58741496
1 58741659
1 58741727
1 58741804
1 58741807
1 58741841
1 58741842
1 58741984
1 58742060
1 58742119
1 58742175
1 58742239
1 58742252
1 58742610
1 58742630
1 58742685
1 58742742
1 58742771
1 58743327
1 58743360
1 58743372
1 58743377
1 58743466
1 58743541
1 58743606
1 58743656
1 58743761
1 58743812
1 58743869
1 58743944
1 58743963
1 58744152
1 58744155
1 58744214
1 58744301
1 58744330
1 58744339
1 58744459
1 58744505
1 58744506
1 58745113
1 58745136
1 58745224
1 58745561
1 58745573
1 58745640
1 58745808
1 58745826
1 58747502
1 58747691
1 58747840
1 58748145
1 58748434
1 58748502
1 58748504
1 58748562
1 58748908
1 58748960
1 58748969
1 58748980
1 58748984
1 58749019
1 58749050
1 58749063
1 58749212
1 58749257
1 58749486
1 58749522
1 58749574
1 58749575
1 58749875
1 58749893
1 58749894
1 58750012
1 58750049
1 58750157
1 58750337
1 58750672
1 58750747
1 58750968
1 58751020
1 58751513
1 58751751
1 58751904
1 58751914
1 58752197
1 58752224
1 58752519
1 58753507
1 58754165
1 58755300
1 58756164
1 58756248
1 58757728
1 58759115
1 58759198
1 58759598
1 58759605
1 58759761
1 58760516
1 58760709
1 58760925
1 58761131
1 58762318
1 58762731
1 58762958
1 58764813
1 58764816
1 58765150
1 58765267
1 58765659
1 58766203
1 58766836
1 58767322
1 58767954
1 58768001
1 58768280
1 58768290
1 58768873
1 58769162
1 58769250
1 58769470
1 58769503
1 58769534
1 58769556
1 58769665
1 58769752
1 58769961
1 58770268
1 58770312
1 58770615
1 58771150
1 58771441
1 58771759
1 58771776
1 58771868
1 58772686
1 58773074
1 58773085
1 58773196
1 58773333
1 58773537
1 58773544
1 58773683
1 58773762
1 58773956
1 58774001
1 58775816
1 58776599
1 58776619
1 58777105
1 58778059
1 58778179
1 58778436
1 58778656
1 58778734
1 58778862
1 58778905
1 58778910
1 58779215
1 58779316
1 58779574
1 58780115
1 58780130
1 58780733
1 58781500
1 58781965
1 58782591
1 58783890
1 58784655
1 58785718
1 58786613
1 58788088
1 58789226
1 58791328
1 58792417
1 58792490
1 58792582
1 58793237
1 58793711
1 58794673
1 58795626
1 58799663
1 58803748
1 58806012
1 58807461
1 58807543
1 58807825
1 58808061
1 58808094
1 58809468
1 58809578
1 58809617
1 58809666
1 58809673
1 58809693
1 58809703
1 58810057
1 58810751
1 58812660
1 58812692
1 58812713
1 58813395
1 58813452
1 58814461
1 58814473
1 58814516
1 58814885
1 58814941
1 58815107
1 58815291
1 58815524
1 58815550
1 58815624
1 58816934
1 58817070
1 58817073
1 58817082
1 58817353
1 58817421
1 58817790
1 58818745
1 58818870
1 58818920
1 58818970
1 58819136
1 58819228
1 58819574
1 58820086
1 58820115
1 58820126
1 58820302
1 58820348
1 58821549
1 58825172
1 58826656
1 58826679
1 58828719
1 58828841
1 58828852
1 58829077
1 58829230
1 58829518
1 58829946
1 58830804
1 58831310
1 58833759
1 58833766
1 58834062
1 58834377
1 58834582
1 58834695
1 58834797
1 58834809
1 58834866
1 58835808
1 58836073
1 58836148
1 58836156
1 58836545
1 58836899
1 58836928
1 58836974
1 58837030
1 58837125
1 58837179
1 58837204
1 58837381
1 58837382
1 58837557
1 58838108
1 58838263
1 58838326
1 58838553
1 58838591
1 58838595
1 58838866
1 58839100
1 58839175
1 58839297
1 58839409
1 58839779
1 58840059
1 58840081
1 58840240
1 58840249
1 58840423
1 58840487
1 58840559
1 58840571
1 58840579
1 58840854
1 58841008
1 58841097
1 58841198
1 58841204
1 58841428
1 58841545
1 58841668
1 58841758
1 58842009
1 58842033
1 58842220
1 58842233
1 58842374
1 58842391
1 58842406
1 58842432
1 58842451
1 58842460
1 58842531
1 58842551
1 58843083
1 58846524
1 58846551
1 58846574
1 58846633
1 58846665
1 58846674
1 58846681
1 58846720
1 58846780
1 58846781
1 58846921
1 58847050
1 58847246
1 58847345
1 58847734
1 58847742
1 58847771
1 58848100
1 58848152
1 58848507
1 58848544
1 58849010
1 58849066
1 58849239
1 58849302
1 58849320
1 58849500
1 58849620
1 58850520
1 58850617
1 58850653
1 58850668
1 58851647
1 58851729
1 58851972
1 58853592
1 58854071
1 58854391
1 58855469
1 58858636
1 58861330
1 58863345
1 58863605
1 58864975
1 58866446
1 58866520
1 58866777
1 58867044
1 58867192
1 58867283
1 58872494
1 58873063
1 58875166
1 58875259
1 58878431
1 58878523
1 58878788
1 58879073
1 58879827
1 58880147
1 58880630
1 58880785
1 58881233
1 58881295
1 58881373
1 58881600
1 58881603
1 58881914
1 58882276
1 58882331
1 58883393
1 58884111
1 58885004
1 58885906
1 58886138
1 58886773
1 58887222
1 58887886
1 58888173
1 58888706
1 58889917
1 58890252
1 58892496
1 58892520
1 58893091
1 58893173
1 58893313
1 58893502
1 58893583
1 58893653
1 58893733
1 58893817
1 58893827
1 58893835
1 58893917
1 58894017
1 58894107
1 58894170
1 58894408
1 58894448
1 58894453
1 58894530
1 58894646
1 58894758
1 58894877
1 58894911
1 58895013
1 58895045
1 58895209
1 58895219
1 58895447
1 58895776
1 58896047
1 58896162
1 58896285
1 58896376
1 58896392
1 58896530
1 58896556
1 58896604
1 58896626
1 58896656
1 58896770
1 58896801
1 58896859
1 58897665
1 58897753
1 58897805
1 58898092
1 58898263
1 58898424
1 58899019
1 58899072
1 58899101
1 58899501
1 58899637
1 58899691
1 58899702
1 58899897
1 58900175
1 58900210
1 58900324
1 58900519
1 58900710
1 58902058
1 58902474
1 58902867
1 58903217
1 58903802
1 58903865
1 58904260
1 58904372
1 58905392
1 58905413
1 58905484
1 58906002
1 58906086
1 58906359
1 58907130
1 58907432
1 58908181
1 58909303
1 58910000
1 58910980
1 58911082
1 58911891
1 58912539
1 58912675
1 58913597
1 58913664
1 58913776
1 58914092
1 58914673
1 58914808
1 58915627
1 58916822
1 58916915
1 58917180
1 58917187
1 58918974
1 58919124
1 58919473
1 58919763
1 58920025
1 58921265
1 58921685
1 58922263
1 58923364
1 58923387
1 58923916
1 58924441
1 58925716
1 58925802
1 58926295
1 58927784
1 58928172
1 58928236
1 58928583
1 58928699
1 58929209
1 58929271
1 58930729
1 58930810
1 58931378
1 58931578
1 58931626
1 58933410
1 58934051
1 58934599
1 58934632
1 58936827
1 58937091
1 58937265
1 58937620
1 58938227
1 58938544
1 58939374
1 58939885
1 58940103
1 58940339
1 58940449
1 58941016
1 58941541
1 58941623
1 58941931
1 58942147
1 58942166
1 58942869
1 58942963
1 58943163
1 58943226
1 58943227
1 58944361
1 58945168
1 58945480
1 58945577
1 58945782
1 58945903
1 58945982
1 58947208
1 58947697
1 58948472
1 58948830
1 58951073
1 58951694
1 58951857
1 58953020
1 58953395
1 58953831
1 58955217
1 58955420
1 58955470
1 58955755
1 58955991
1 58957198
1 58957236
1 58957244
1 58957295
1 58957321
1 58957466
1 58957611
1 58957674
1 58958294
1 58958667
1 58958980
1 58958993
1 58961212
1 58961633
1 58962298
1 58964945
1 58965351
1 58968370
1 58969058
1 58970114
1 58970132
1 58970603
1 58970953
1 58970992
1 58974718
1 58975584
1 58976674
1 58978867
1 58979863
1 58980073
1 58980208
1 58981026
1 58983205
1 58984379
1 58984552
1 58984569
1 58984686
1 58984739
1 58985284
1 58985542
1 58985662
1 58985698
1 58985706
1 58985723
1 58985768
1 58985821
1 58985991
1 58986109
1 58986117
1 58986315
1 58986423
1 58986463
1 58986468
1 58986620
1 58986728
1 58986794
1 58986896
1 58986972
1 58987060
1 58987327
1 58987382
1 58987856
1 58987899
1 58987948
1 58988227
1 58988281
1 58988977
1 58989070
1 58989157
1 58989163
1 58989618
1 58989791
1 58990061
1 58990092
1 58990109
1 58990118
1 58990274
1 58990301
1 58990323
1 58990514
1 58990557
1 58990704
1 58991103
1 58991146
1 58991413
1 58991707
1 58991871
1 58991989
1 58992831
1 58992892
1 58993520
1 58993717
1 58993904
1 58993926
1 58994064
1 58994124
1 58996050
1 58996190
1 58997202
1 58997203
1 58997209
1 58997297
1 58997502
1 58997627
1 58997666
1 58997667
1 58997714
1 58997745
1 58997913
1 58998039
1 58998199
1 58998275
1 58998341
1 58998602
1 58998727
1 58998914
1 58999048
1 58999514
1 58999590
1 59000406
1 59000439
1 59000655
1 59000826
1 59000955
1 59001306
1 59001731
1 59001868
1 59001914
1 59001922
1 59001957
1 59001979
1 59002037
1 59002052
1 59002277
1 59002553
1 59002675
1 59002801
1 59003057
1 59003189
1 59003198
1 59003394
1 59003485
1 59003492
1 59004209
1 59004441
1 59004632
1 59004721
1 59004978
1 59005031
1 59005296
1 59005480
1 59005481
1 59005562
1 59006332
1 59006381
1 59007053
1 59007095
1 59007190
1 59007252
1 59007323
1 59008271
1 59008450
1 59008749
1 59010147
1 59011064
1 59011242
1 59011376
1 59012206
1 59012929
1 59013023
1 59013076
1 59013634
1 59013655
1 59013687
1 59013699
1 59013942
1 59014346
1 59014811
1 59017119
1 59018880
1 59019295
1 59019672
1 59020501
1 59020737
1 59020807
1 59020845
1 59021699
1 59021729
1 59021736
1 59021819
1 59021891
1 59022085
1 59022105
1 59022110
1 59022268
1 59022297
1 59022581
1 59022885
1 59023828
1 59023852
1 59023889
1 59024063
1 59024158
1 59024215
1 59024309
1 59024591
1 59025572
1 59025624
1 59026641
1 59027616
1 59027746
1 59027856
1 59028085
1 59028213
1 59028393
1 59029511
1 59029654
1 59029763
1 59029776
1 59030265
1 59030311
1 59030479
1 59030621
1 59031150
1 59031368
1 59031840
1 59032013
1 59032151
1 59032736
1 59032897
1 59033493
1 59033517
1 59033575
1 59033764
1 59033803
1 59034012
1 59034336
1 59034636
1 59035059
1 59035251
1 59037466
1 59037622
1 59037770
1 59037809
1 59038534
1 59038603
1 59039061
1 59039239
1 59039405
1 59039616
1 59040519
1 59040540
1 59041349
1 59041353
1 59041458
1 59041467
1 59041488
1 59041533
1 59041798
1 59042606
1 59043239
1 59043713
1 59043931
1 59044081
1 59044520
1 59044845
1 59046905
1 59050859
1 59051995
1 59052545
1 59054764
1 59054841
1 59055052
1 59060596
1 59061909
1 59063846
1 59063876
1 59065200
1 59065929
1 59066772
1 59066887
1 59067341
1 59067426
1 59067442
1 59068116
1 59068325
1 59068533
1 59068807
1 59068808
1 59069231
1 59069344
1 59069477
1 59069678
1 59069690
1 59070046
1 59070579
1 59070583
1 59070945
1 59071247
1 59071725
1 59072425
1 59073842
1 59074066
1 59074116
1 59074127
1 59074206
1 59074226
1 59075367
1 59075400
1 59076884
1 59076885
1 59076912
1 59077053
1 59078874
1 59079028
1 59079041
1 59079439
1 59079758
1 59080248
1 59080370
1 59080931
1 59080932
1 59082206
1 59082304
1 59083302
1 59084978
1 59085112
1 59086018
1 59086032
1 59086727
1 59086945
1 59087866
1 59087869
1 59088483
1 59088892
1 59089919
1 59090156
1 59090497
1 59091177
1 59091265
1 59091639
1 59092320
1 59092421
1 59092774
1 59094436
1 59094542
1 59095242
1 59096008
1 59097498
1 59097515
1 59098079
1 59098221
1 59098565
1 59100448
1 59104143
1 59104762
1 59105031
1 59105592
1 59108336
1 59108823
1 59109008
1 59110372
1 59110870
1 59111148
1 59112782
1 59112992
1 59113405
1 59113479
1 59113967
1 59115459
1 59115970
1 59116095
1 59116345
1 59116538
1 59116664
1 59116665
1 59116837
1 59116879
1 59116997
1 59117121
1 59117509
1 59118017
1 59118114
1 59118389
1 59118964
1 59119636
1 59120129
1 59120478
1 59121078
1 59121081
1 59121104
1 59122431
1 59123577
1 59124404
1 59124866
1 59126363
1 59126505
1 59127239
1 59127678
1 59128741
1 59129342
1 59129729
1 59130040
1 59130113
1 59130143
1 59130208
1 59130993
1 59131434
1 59132006
1 59132458
1 59135036
1 59135615
1 59135621
1 59135860
1 59136236
1 59136493
1 59139506
1 59139868
1 59139937
1 59140098
1 59140350
1 59140409
1 59140547
1 59140557
1 59141082
1 59141359
1 59141571
1 59141577
1 59142436
1 59142451
1 59142471
1 59142683
1 59142768
1 59143174
1 59143191
1 59143244
1 59143516
1 59143723
1 59143778
1 59143857
1 59143898
1 59144088
1 59144106
1 59144128
1 59144136
1 59144203
1 59144230
1 59144252
1 59144365
1 59144616
1 59144734
1 59145137
1 59145248
1 59145278
1 59145408
1 59145803
1 59145980
1 59146071
1 59146218
1 59146307
1 59146333
1 59146538
1 59146605
1 59146667
1 59146798
1 59147227
1 59147240
1 59147323
1 59147324
1 59147355
1 59147475
1 59147480
1 59147573
1 59147662
1 59147683
1 59147763
1 59147872
1 59147874
1 59147910
1 59147973
1 59147981
1 59149419
1 59149580
1 59149587
1 59151431
1 59151765
1 59151868
1 59152409
1 59152555
1 59152677
1 59152960
1 59153063
1 59154012
1 59158429
1 59158564
1 59158565
1 59159631
1 59159807
1 59159811
1 59159905
1 59160927
1 59161113
1 59161161
1 59163274
1 59164830
1 59164864
1 59167064
1 59167440
1 59168712
1 59168719
1 59168809
1 59168906
1 59169042
1 59169277
1 59169278
1 59169561
1 59169694
1 59169913
1 59169937
1 59169942
1 59170417
1 59170684
1 59170909
1 59170920
1 59171153
1 59171227
1 59172461
1 59173963
1 59174064
1 59174553
1 59175711
1 59176189
1 59176196
1 59176442
1 59176890
1 59177137
1 59177598
1 59177600
1 59177771
1 59177868
1 59177902
1 59177914
1 59177931
1 59178050
1 59178118
1 59178311
1 59178357
1 59178481
1 59178601
1 59178603
1 59178646
1 59178651
1 59178668
1 59178702
1 59178789
1 59178926
1 59180050
1 59180406
1 59181208
1 59181323
1 59181474
1 59181475
1 59181634
1 59181704
1 59181747
1 59181855
1 59181949
1 59181972
1 59182111
1 59182283
1 59182304
1 59182608
1 59182760
1 59182913
1 59183801
1 59183865
1 59184176
1 59184373
1 59184467
1 59184641
1 59187364
1 59187603
1 59187686
1 59188269
1 59189137
1 59189261
1 59189713
1 59190078
1 59190416
1 59190467
1 59190926
1 59190967
1 59191343
1 59191626
1 59191683
1 59192818
1 59193740
1 59194403
1 59194458
1 59194646
1 59194773
1 59194996
1 59195149
1 59196082
1 59196103
1 59196179
1 59196339
1 59196481
1 59197195
1 59197471
1 59197795
1 59197907
1 59198043
1 59198330
1 59198408
1 59198413
1 59198624
1 59198768
1 59198962
1 59199891
1 59200011
1 59200351
1 59200954
1 59200992
1 59201976
1 59203243
1 59203569
1 59204518
1 59205884
1 59206252
1 59206508
1 59206659
1 59206768
1 59207344
1 59207556
1 59207568
1 59207801
1 59207924
1 59208457
1 59208770
1 59208846
1 59208975
1 59209151
1 59209152
1 59209286
1 59209360
1 59209485
1 59209824
1 59210007
1 59210198
1 59210717
1 59211206
1 59212106
1 59212468
1 59213330
1 59213373
1 59214146
1 59214824
1 59215586
1 59215624
1 59216495
1 59216608
1 59216609
1 59216817
1 59217120
1 59217225
1 59217314
1 59217831
1 59218127
1 59218753
1 59219255
1 59219893
1 59220121
1 59220175
1 59221771
1 59221822
1 59221915
1 59222203
1 59222249
1 59222869
1 59222950
1 59223384
1 59223664
1 59225335
1 59225841
1 59225866
1 59227320
1 59228012
1 59228327
1 59228389
1 59228481
1 59228540
1 59228879
1 59228892
1 59228923
1 59228950
1 59229021
1 59229146
1 59229264
1 59229372
1 59229424
1 59229661
1 59229754
1 59229778
1 59229809
1 59230051
1 59230113
1 59230135
1 59230603
1 59230773
1 59230922
1 59230991
1 59231108
1 59231109
1 59231395
1 59231420
1 59231440
1 59231619
1 59231804
1 59232012
1 59232142
1 59232200
1 59232400
1 59232523
1 59232760
1 59232834
1 59232897
1 59233032
1 59233059
1 59233068
1 59233087
1 59233292
1 59233312
1 59233596
1 59233598
1 59233600
1 59233639
1 59233868
1 59233869
1 59234050
1 59234061
1 59234212
1 59234216
1 59234370
1 59234546
1 59234890
1 59235081
1 59235143
1 59235157
1 59235270
1 59235335
1 59235368
1 59235393
1 59235850
1 59236700
1 59236786
1 59237914
1 59238002
1 59238023
1 59238031
1 59238076
1 59238306
1 59238506
1 59238521
1 59238649
1 59240053
1 59240710
1 59241013
1 59241560
1 59242449
1 59242489
1 59242733
1 59242866
1 59242968
1 59244690
1 59245517
1 59248203
1 59248429
1 59248573
1 59248697
1 59250142
1 59250217
1 59250591
1 59250637
1 59251213
1 59251982
1 59252085
1 59252583
1 59252855
1 59252946
1 59253280
1 59253440
1 59253544
1 59253552
1 59253554
1 59253594
1 59253639
1 59253645
1 59253674
1 59253707
1 59253717
1 59253721
1 59253862
1 59253871
1 59254032
1 59254176
1 59254202
1 59254333
1 59254432
1 59254468
1 59254505
1 59254600
1 59254714
1 59254767
1 59254906
1 59254955
1 59255202
1 59255663
1 59255819
1 59255914
1 59256019
1 59256143
1 59256445
1 59257282
1 59257656
1 59258154
1 59258457
1 59258742
1 59259051
1 59259052
1 59259221
1 59259322
1 59259556
1 59259752
1 59260136
1 59260287
1 59260561
1 59260677
1 59260798
1 59261176
1 59261258
1 59261761
1 59261836
1 59262704
1 59262740
1 59262949
1 59262986
1 59263053
1 59263069
1 59263688
1 59263988
1 59264068
1 59264101
1 59264198
1 59264603
1 59264663
1 59264971
1 59265462
1 59265789
1 59265795
1 59266093
1 59266136
1 59266144
1 59266389
1 59266530
1 59266659
1 59266691
1 59266755
1 59266885
1 59267114
1 59267224
1 59267306
1 59267572
1 59268160
1 59268220
1 59268255
1 59268424
1 59268586
1 59268621
1 59268712
1 59268747
1 59268794
1 59268827
1 59268840
1 59268928
1 59268931
1 59268948
1 59268968
1 59269221
1 59269438
1 59269561
1 59269678
1 59269711
1 59269723
1 59269724
1 59269765
1 59269944
1 59270475
1 59270838
1 59270970
1 59271042
1 59271088
1 59271117
1 59272371
1 59272441
1 59272909
1 59272921
1 59273228
1 59273351
1 59273378
1 59273735
1 59273739
1 59273900
1 59273946
1 59274851
1 59276683
1 59277060
1 59277511
1 59277762
1 59278104
1 59278118
1 59278189
1 59278221
1 59278280
1 59278704
1 59280102
1 59280133
1 59281046
1 59281233
1 59282662
1 59282934
1 59282946
1 59283090
1 59283301
1 59284034
1 59284402
1 59284465
1 59284592
1 59284593
1 59284653
1 59285126
1 59287192
1 59287231
1 59287285
1 59287579
1 59287866
1 59289978
1 59290125
1 59290444
1 59290467
1 59290789
1 59291054
1 59291688
1 59291823
1 59292252
1 59292889
1 59293153
1 59293486
1 59293689
1 59294026
1 59294148
1 59294341
1 59294871
1 59295809
1 59295810
1 59297655
1 59298611
1 59299246
1 59299292
1 59299509
1 59300126
1 59300337
1 59300594
1 59300621
1 59300999
1 59301277
1 59302763
1 59305571
1 59305753
1 59305908
1 59306133
1 59307829
1 59307887
1 59307907
1 59308769
1 59308845
1 59309005
1 59309739
1 59312054
1 59312087
1 59312361
1 59313170
1 59314747
1 59316048
1 59316056
1 59316204
1 59316361
1 59316400
1 59316480
1 59316886
1 59317498
1 59318030
1 59318442
1 59318627
1 59318908
1 59318920
1 59319157
1 59319437
1 59321552
1 59322943
1 59323044
1 59323071
1 59323471
1 59324178
1 59325117
1 59328761
1 59328776
1 59328792
1 59329115
1 59329188
1 59329434
1 59329437
1 59329515
1 59329712
1 59330545
1 59330807
1 59331161
1 59331721
1 59332026
1 59332142
1 59333167
1 59333600
1 59333843
1 59335053
1 59335910
1 59336423
1 59336686
1 59336976
1 59336998
1 59336999
1 59338202
1 59338878
1 59339034
1 59339038
1 59339380
1 59339976
1 59341193
1 59341918
1 59342471
1 59342818
1 59342853
1 59343164
1 59343381
1 59343611
1 59344814
1 59345034
1 59345487
1 59346222
1 59346278
1 59346316
1 59346572
1 59346578
1 59347958
1 59348150
1 59348225
1 59348405
1 59348439
1 59348510
1 59348539
1 59349298
1 59350277
1 59351945
1 59352314
1 59352804
1 59352972
1 59353021
1 59353034
1 59353272
1 59353362
1 59353923
1 59354002
1 59354262
1 59354401
1 59354586
1 59355675
1 59356318
1 59357040
1 59357910
1 59358392
1 59359451
1 59362005
1 59363862
1 59364997
1 59364998
1 59366913
1 59366982
1 59368250
1 59368945
1 59369961
1 59371367
1 59371869
1 59372689
1 59373610
1 59374057
1 59374171
1 59374367
1 59374471
1 59374942
1 59374989
1 59375616
1 59376829
1 59376943
1 59377067
1 59379165
1 59380170
1 59380313
1 59380890
1 59381455
1 59381940
1 59384618
1 59384645
1 59385524
1 59386615
1 59386696
1 59388441
1 59388584
1 59388737
1 59388791
1 59389085
1 59389096
1 59389492
1 59391553
1 59391774
1 59391918
1 59392080
1 59392259
1 59392491
1 59392909
1 59393106
1 59394136
1 59394314
1 59395624
1 59395660
1 59395898
1 59396371
1 59396447
1 59397100
1 59398004
1 59398007
1 59398946
1 59398971
1 59399257
1 59399304
1 59399544
1 59399884
1 59400930
1 59401034
1 59401229
1 59401290
1 59401302
1 59401334
1 59401784
1 59402216
1 59402496
1 59403537
1 59404210
1 59404864
1 59404911
1 59404960
1 59405546
1 59405843
1 59406516
1 59407026
1 59407203
1 59407280
1 59408244
1 59409330
1 59409335
1 59409476
1 59409486
1 59409487
1 59409540
1 59409631
1 59409650
1 59409931
1 59410017
1 59411286
1 59412720
1 59413009
1 59413199
1 59413222
1 59413534
1 59414057
1 59414871
1 59415010
1 59415654
1 59416475
1 59416715
1 59417856
1 59418146
1 59419466
1 59419557
1 59419880
1 59422191
1 59422765
1 59423689
1 59424141
1 59424820
1 59425774
1 59425912
1 59425965
1 59426246
1 59426860
1 59427028
1 59427642
1 59427965
1 59429519
1 59429853
1 59429868
1 59429990
1 59430086
1 59430594
1 59432382
1 59432764
1 59432951
1 59433260
1 59433528
1 59434852
1 59434917
1 59435298
1 59435584
1 59436007
1 59436229
1 59436431
1 59436639
1 59437340
1 59437384
1 59440195
1 59441917
1 59442203
1 59442482
1 59444156
1 59445062
1 59445563
1 59445976
1 59446454
1 59447674
1 59451343
1 59452456
1 59452861
1 59453347
1 59453369
1 59453540
1 59453702
1 59454035
1 59454085
1 59454109
1 59454302
1 59454321
1 59454571
1 59454990
1 59455049
1 59455059
1 59455223
1 59455366
1 59455397
1 59455680
1 59455848
1 59456093
1 59456259
1 59456295
1 59456310
1 59456884
1 59457061
1 59457117
1 59458677
1 59458799
1 59458878
1 59459056
1 59459172
1 59459173
1 59459308
1 59459326
1 59459410
1 59459450
1 59459540
1 59459558
1 59459577
1 59460074
1 59460200
1 59460205
1 59460577
1 59461285
1 59461347
1 59461549
1 59461832
1 59461836
1 59461865
1 59462553
1 59462710
1 59463208
1 59463371
1 59463430
1 59463566
1 59465459
1 59465751
1 59465993
1 59466411
1 59467407
1 59467432
1 59469447
1 59470127
1 59470422
1 59470446
1 59471357
1 59471683
1 59472158
1 59472431
1 59473808
1 59473931
1 59474107
1 59474569
1 59474636
1 59474665
1 59474699
1 59474782
1 59474903
1 59474929
1 59475272
1 59475968
1 59477191
1 59480092
1 59480997
1 59481247
1 59481929
1 59482527
1 59484720
1 59484998
1 59487446
1 59487647
1 59487950
1 59488198
1 59489778
1 59490834
1 59491303
1 59492232
1 59493705
1 59493803
1 59495355
1 59495787
1 59496137
1 59496646
1 59497318
1 59498587
1 59498681
1 59498686
1 59498934
1 59501082
1 59502217
1 59503415
1 59504033
1 59505104
1 59506422
1 59508066
1 59508711
1 59509650
1 59510142
1 59510678
1 59511100
1 59512000
1 59516103
1 59516316
1 59516864
1 59517822
1 59518002
1 59518478
1 59520010
1 59520349
1 59521114
1 59521997
1 59522117
1 59522230
1 59522287
1 59522288
1 59522348
1 59522387
1 59522441
1 59522710
1 59522933
1 59523086
1 59524068
1 59524185
1 59524471
1 59524841
1 59525054
1 59525187
1 59525653
1 59525655
1 59525660
1 59525722
1 59527220
1 59527471
1 59530530
1 59530649
1 59530758
1 59531939
1 59533054
1 59533363
1 59533582
1 59533785
1 59534338
1 59534683
1 59537342
1 59537848
1 59539314
1 59540281
1 59540369
1 59540508
1 59540727
1 59541072
1 59542329
1 59542731
1 59542810
1 59543259
1 59543923
1 59544221
1 59544813
1 59545545
1 59545579
1 59545954
1 59546207
1 59546235
1 59546662
1 59546698
1 59546844
1 59547001
1 59547073
1 59547927
1 59548141
1 59549397
1 59549538
1 59549882
1 59549883
1 59550326
1 59550733
1 59552388
1 59554034
1 59554751
1 59554927
1 59555496
1 59555756
1 59556849
1 59557030
1 59557738
1 59558006
1 59558021
1 59558578
1 59558734
1 59558853
1 59559434
1 59559643
1 59560831
1 59562460
1 59562525
1 59562671
1 59562676
1 59563119
1 59563149
1 59563157
1 59563226
1 59563408
1 59563424
1 59563871
1 59564483
1 59564576
1 59565808
1 59565926
1 59566834
1 59567731
1 59568582
1 59568651
1 59568820
1 59568828
1 59569320
1 59570334
1 59570977
1 59571103
1 59571251
1 59571748
1 59571765
1 59572875
1 59574081
1 59574819
1 59575496
1 59575712
1 59575995
1 59576205
1 59576673
1 59576747
1 59579265
1 59580240
1 59580324
1 59580333
1 59580611
1 59581582
1 59581901
1 59582606
1 59582674
1 59582813
1 59583438
1 59583960
1 59584220
1 59584292
1 59584712
1 59585278
1 59586395
1 59587869
1 59587917
1 59588039
1 59588068
1 59588123
1 59588592
1 59589014
1 59589038
1 59590371
1 59591199
1 59593010
1 59595108
1 59597328
1 59597543
1 59598019
1 59598561
1 59598640
1 59598647
1 59598704
1 59599304
1 59599768
1 59599776
1 59599992
1 59600588
1 59600652
1 59601927
1 59601940
1 59602371
1 59602722
1 59605867
1 59605932
1 59606227
1 59608303
1 59608780
1 59608848
1 59609253
1 59609264
1 59609736
1 59611257
1 59611368
1 59612261
1 59612330
1 59612915
1 59612982
1 59613304
1 59613560
1 59614403
1 59614574
1 59615436
1 59615553
1 59616067
1 59616842
1 59617080
1 59617113
1 59617183
1 59617269
1 59617379
1 59617397
1 59617478
1 59617542
1 59617711
1 59617770
1 59617803
1 59617812
1 59617854
1 59617875
1 59618044
1 59618110
1 59618171
1 59618172
1 59618189
1 59618307
1 59618339
1 59618513
1 59618585
1 59618643
1 59619860
1 59620103
1 59620462
1 59620471
1 59620490
1 59620841
1 59620954
1 59621088
1 59621153
1 59621211
1 59621251
1 59621265
1 59621560
1 59621571
1 59621613
1 59621617
1 59621711
1 59621946
1 59621961
1 59621986
1 59622018
1 59622051
1 59622085
1 59622142
1 59622171
1 59622325
1 59622344
1 59622393
1 59622455
1 59622532
1 59622598
1 59622718
1 59622805
1 59622825
1 59622864
1 59622917
1 59623184
1 59623189
1 59623518
1 59623550
1 59623568
1 59623613
1 59624138
1 59624307
1 59625439
1 59625725
1 59625742
1 59625879
1 59625995
1 59626000
1 59626014
1 59626135
1 59626182
1 59626482
1 59626516
1 59626728
1 59626900
1 59626940
1 59626947
1 59626962
1 59627229
1 59627311
1 59627312
1 59627366
1 59627433
1 59627461
1 59627469
1 59627896
1 59627899
1 59628018
1 59628102
1 59628284
1 59628318
1 59628342
1 59628465
1 59628589
1 59628608
1 59628740
1 59629682
1 59629907
1 59630196
1 59631040
1 59632575
1 59632608
1 59632687
1 59632922
1 59633069
1 59635393
1 59635539
1 59636100
1 59636286
1 59636610
1 59636612
1 59636667
1 59636745
1 59636800
1 59637922
1 59638282
1 59638360
1 59638604
1 59639543
1 59639711
1 59639878
1 59640803
1 59641192
1 59641388
1 59642546
1 59642562
1 59642892
1 59643304
1 59643667
1 59643813
1 59644047
1 59644259
1 59644393
1 59645069
1 59645436
1 59645511
1 59645544
1 59645822
1 59645867
1 59646002
1 59646425
1 59646577
1 59646599
1 59646632
1 59646647
1 59646815
1 59646874
1 59646974
1 59647040
1 59647070
1 59647370
1 59647408
1 59647886
1 59647892
1 59648066
1 59648093
1 59648200
1 59648685
1 59648764
1 59648769
1 59648780
1 59648822
1 59648936
1 59648938
1 59649071
1 59649271
1 59649610
1 59649651
1 59649689
1 59649699
1 59649777
1 59650598
1 59650666
1 59651106
1 59651227
1 59651884
1 59651896
1 59654116
1 59654138
1 59654940
1 59655936
1 59656115
1 59656138
1 59656825
1 59656867
1 59657111
1 59657279
1 59657477
1 59658389
1 59658530
1 59658705
1 59658895
1 59659477
1 59659500
1 59659843
1 59659897
1 59660394
1 59660448
1 59660758
1 59660937
1 59661490
1 59661627
1 59661990
1 59662754
1 59664690
1 59666097
1 59666220
1 59666985
1 59667461
1 59667779
1 59668325
1 59668750
1 59669381
1 59669587
1 59669588
1 59670066
1 59670273
1 59670285
1 59670494
1 59671265
1 59671572
1 59671598
1 59672463
1 59672700
1 59673916
1 59674071
1 59674368
1 59674438
1 59674444
1 59674512
1 59674794
1 59674955
1 59675174
1 59675804
1 59676376
1 59679314
1 59679485
1 59679556
1 59679614
1 59681571
1 59682286
1 59682402
1 59682636
1 59682912
1 59682915
1 59683422
1 59683514
1 59683556
1 59683601
1 59683733
1 59684091
1 59684411
1 59684413
1 59685154
1 59685261
1 59686219
1 59686251
1 59686279
1 59686311
1 59686606
1 59686712
1 59686960
1 59686995
1 59687088
1 59687530
1 59687619
1 59687703
1 59690753
1 59691136
1 59691441
1 59691719
1 59691780
1 59691832
1 59691834
1 59691887
1 59691922
1 59692083
1 59692147
1 59692173
1 59692264
1 59692317
1 59692605
1 59692971
1 59693086
1 59693256
1 59693367
1 59693787
1 59693814
1 59694162
1 59694258
1 59694607
1 59694694
1 59694957
1 59695003
1 59695130
1 59695251
1 59695391
1 59695530
1 59695547
1 59695701
1 59696047
1 59696133
1 59696183
1 59696388
1 59696448
1 59696659
1 59696690
1 59696692
1 59696744
1 59697032
1 59697182
1 59697199
1 59697355
1 59697613
1 59697671
1 59697673
1 59697730
1 59697828
1 59698072
1 59698255
1 59698415
1 59698429
1 59698597
1 59698607
1 59698635
1 59698639
1 59698759
1 59698794
1 59698817
1 59699091
1 59699187
1 59699547
1 59699797
1 59702226
1 59702889
1 59702959
1 59703123
1 59703167
1 59703477
1 59703712
1 59703799
1 59703874
1 59704327
1 59704561
1 59704581
1 59704722
1 59704724
1 59704843
1 59704977
1 59705240
1 59705378
1 59705459
1 59705485
1 59705486
1 59705582
1 59705719
1 59705783
1 59706191
1 59706213
1 59706298
1 59706334
1 59706596
1 59706683
1 59707155
1 59707230
1 59707253
1 59707391
1 59707404
1 59707479
1 59707540
1 59707761
1 59707836
1 59707923
1 59707963
1 59707986
1 59707997
1 59708162
1 59708284
1 59708315
1 59708415
1 59708492
1 59708585
1 59708628
1 59708634
1 59708804
1 59708849
1 59709127
1 59709174
1 59709355
1 59709411
1 59709451
1 59709549
1 59709554
1 59709591
1 59709613
1 59709636
1 59709744
1 59709896
1 59709901
1 59709924
1 59710191
1 59710192
1 59710219
1 59710305
1 59710966
1 59711000
1 59711079
1 59711090
1 59711262
1 59711273
1 59711309
1 59711425
1 59711473
1 59711530
1 59711951
1 59711966
1 59712000
1 59712026
1 59712245
1 59712254
1 59712544
1 59712567
1 59712569
1 59712584
1 59712587
1 59712643
1 59712656
1 59712746
1 59712765
1 59712782
1 59712801
1 59712826
1 59713080
1 59713199
1 59713328
1 59713361
1 59713462
1 59713574
1 59713671
1 59713724
1 59713742
1 59714026
1 59714034
1 59714185
1 59714187
1 59714431
1 59714511
1 59714535
1 59714622
1 59714657
1 59716336
1 59717167
1 59717231
1 59717385
1 59717413
1 59717560
1 59717618
1 59717726
1 59717882
1 59717924
1 59718247
1 59718254
1 59718477
1 59718718
1 59718874
1 59718893
1 59718943
1 59719122
1 59719373
1 59719415
1 59719555
1 59719601
1 59719810
1 59720196
1 59720215
1 59720276
1 59720318
1 59720567
1 59720634
1 59720778
1 59722284
1 59722317
1 59722489
1 59722506
1 59722525
1 59722666
1 59722667
1 59722804
1 59722898
1 59723043
1 59723081
1 59723170
1 59723578
1 59723626
1 59723682
1 59723735
1 59723786
1 59723868
1 59723951
1 59724217
1 59724337
1 59724343
1 59724367
1 59724382
1 59724481
1 59724642
1 59725226
1 59725248
1 59725712
1 59725772
1 59725802
1 59725899
1 59726205
1 59726257
1 59726327
1 59726338
1 59726460
1 59726497
1 59726649
1 59726694
1 59726742
1 59726767
1 59726865
1 59726941
1 59726982
1 59727049
1 59727140
1 59727183
1 59727206
1 59727271
1 59727282
1 59727284
1 59727310
1 59727631
1 59727666
1 59727715
1 59727891
1 59729160
1 59729226
1 59729303
1 59729603
1 59729695
1 59729806
1 59730017
1 59730037
1 59730363
1 59730397
1 59730435
1 59730573
1 59730741
1 59730787
1 59730975
1 59730991
1 59731004
1 59731071
1 59731315
1 59731355
1 59731358
1 59732560
1 59732623
1 59732724
1 59732858
1 59732859
1 59732944
1 59733043
1 59733051
1 59733177
1 59733463
1 59733534
1 59733748
1 59734053
1 59734132
1 59734145
1 59734150
1 59734533
1 59734644
1 59734710
1 59734727
1 59735051
1 59735300
1 59735325
1 59735845
1 59736148
1 59736402
1 59737359
1 59737584
1 59737793
1 59737830
1 59739328
1 59739838
1 59740243
1 59740693
1 59741759
1 59741768
1 59741794
1 59743795
1 59744142
1 59744525
1 59744666
1 59745599
1 59745603
1 59746091
1 59746558
1 59746782
1 59747029
1 59747667
1 59747791
1 59747948
1 59748026
1 59748344
1 59748500
1 59748580
1 59748661
1 59748747
1 59749089
1 59749556
1 59749871
1 59750227
1 59750607
1 59750782
1 59751760
1 59752197
1 59752681
1 59752991
1 59753230
1 59753303
1 59754074
1 59754155
1 59754159
1 59754684
1 59754709
1 59754887
1 59755079
1 59755273
1 59755494
1 59755610
1 59755748
1 59755751
1 59757395
1 59757603
1 59757794
1 59759235
1 59759299
1 59759408
1 59760586
1 59761558
1 59762413
1 59763034
1 59763094
1 59763164
1 59764216
1 59764419
1 59764792
1 59764941
1 59766164
1 59766983
1 59768684
1 59769406
1 59769746
1 59770875
1 59771611
1 59772627
1 59772653
1 59772975
1 59774002
1 59776142
1 59776454
1 59776616
1 59777517
1 59777566
1 59777594
1 59778302
1 59778551
1 59779211
1 59779225
1 59779238
1 59779952
1 59780658
1 59780718
1 59780869
1 59781408
1 59781855
1 59782735
1 59782862
1 59783493
1 59783601
1 59783934
1 59784245
1 59784263
1 59784402
1 59784919
1 59785394
1 59785541
1 59785639
1 59785776
1 59786042
1 59786343
1 59786816
1 59787076
1 59787348
1 59787485
1 59787788
1 59788292
1 59788814
1 59789775
1 59790186
1 59790227
1 59790237
1 59790422
1 59791009
1 59791273
1 59791748
1 59791902
1 59793084
1 59793095
1 59793167
1 59793302
1 59793303
1 59793731
1 59795203
1 59795647
1 59795928
1 59796005
1 59799901
1 59800668
1 59802178
1 59802619
1 59802811
1 59803428
1 59803437
1 59804122
1 59804405
1 59804547
1 59804835
1 59805114
1 59805134
1 59805316
1 59806570
1 59806818
1 59810093
1 59810288
1 59810701
1 59811344
1 59812348
1 59812834
1 59812931
1 59813333
1 59814364
1 59815128
1 59816298
1 59817809
1 59817913
1 59818412
1 59818512
1 59818554
1 59818872
1 59818899
1 59819218
1 59819302
1 59819614
1 59820934
1 59821467
1 59822335
1 59822504
1 59822514
1 59823323
1 59824170
1 59824235
1 59825018
1 59825240
1 59825277
1 59825319
1 59825450
1 59825727
1 59826603
1 59826908
1 59827092
1 59827163
1 59827227
1 59827262
1 59828085
1 59828086
1 59828486
1 59828917
1 59829078
1 59829091
1 59829561
1 59829953
1 59830126
1 59830165
1 59830238
1 59830679
1 59830761
1 59830870
1 59831407
1 59831515
1 59831660
1 59833007
1 59833853
1 59834945
1 59835059
1 59835295
1 59835405
1 59835576
1 59835598
1 59835599
1 59835659
1 59835849
1 59835851
1 59838595
1 59838859
1 59838916
1 59839210
1 59839778
1 59840407
1 59840860
1 59841147
1 59841258
1 59841802
1 59842002
1 59842033
1 59843096
1 59843941
1 59845353
1 59845388
1 59845637
1 59846040
1 59846418
1 59846632
1 59846873
1 59846907
1 59847417
1 59847747
1 59847969
1 59849786
1 59849817
1 59849828
1 59849850
1 59854558
1 59855254
1 59855278
1 59855988
1 59855990
1 59857234
1 59857433
1 59857697
1 59857886
1 59857903
1 59858510
1 59858741
1 59858900
1 59859305
1 59859314
1 59859329
1 59859817
1 59860497
1 59860502
1 59861763
1 59862491
1 59862512
1 59862728
1 59862942
1 59863272
1 59863378
1 59863643
1 59863935
1 59863973
1 59864215
1 59864318
1 59864575
1 59866311
1 59866652
1 59866670
1 59866756
1 59866833
1 59867242
1 59867433
1 59868309
1 59868688
1 59871468
1 59871779
1 59871905
1 59872147
1 59872360
1 59873019
1 59873774
1 59874231
1 59874864
1 59875444
1 59875596
1 59876226
1 59876335
1 59877081
1 59877217
1 59877307
1 59877427
1 59877580
1 59878083
1 59878435
1 59878788
1 59879581
1 59879798
1 59879811
1 59880633
1 59880750
1 59883588
1 59883656
1 59883962
1 59884319
1 59884682
1 59884787
1 59884974
1 59885022
1 59885113
1 59885225
1 59885268
1 59885300
1 59885702
1 59885703
1 59885804
1 59885921
1 59885954
1 59886125
1 59886247
1 59886397
1 59886695
1 59886809
1 59886911
1 59886935
1 59887203
1 59887437
1 59887520
1 59887557
1 59887666
1 59887683
1 59887801
1 59887980
1 59888422
1 59888563
1 59888584
1 59888614
1 59888832
1 59888936
1 59889548
1 59889610
1 59889768
1 59891539
1 59891754
1 59891757
1 59891895
1 59892152
1 59892287
1 59892383
1 59894682
1 59895294
1 59896010
1 59897507
1 59898104
1 59898511
1 59906220
1 59906234
1 59906444
1 59906665
1 59911879
1 59912896
1 59913173
1 59913754
1 59914221
1 59914532
1 59914556
1 59915061
1 59915295
1 59915408
1 59915539
1 59915650
1 59915651
1 59915906
1 59915924
1 59915973
1 59916015
1 59916098
1 59916203
1 59916210
1 59916332
1 59916367
1 59916386
1 59916849
1 59917019
1 59917032
1 59917046
1 59917127
1 59917239
1 59918178
1 59918359
1 59918383
1 59918397
1 59918419
1 59918480
1 59918494
1 59918618
1 59918680
1 59918720
1 59918754
1 59918760
1 59918790
1 59918824
1 59918878
1 59918887
1 59919018
1 59919034
1 59919223
1 59919283
1 59919338
1 59919364
1 59919369
1 59919749
1 59920884
1 59920976
1 59921168
1 59921374
1 59921798
1 59922092
1 59923214
1 59923366
1 59923619
1 59924081
1 59924376
1 59924413
1 59924642
1 59924649
1 59924870
1 59924925
1 59925434
1 59927463
1 59927468
1 59927560
1 59927596
1 59927653
1 59928133
1 59928262
1 59928301
1 59928698
1 59928718
1 59928892
1 59928964
1 59929173
1 59929174
1 59929236
1 59929295
1 59930273
1 59930358
1 59930370
1 59930633
1 59930660
1 59930703
1 59931024
1 59931025
1 59931444
1 59931447
1 59931565
1 59931566
1 59931645
1 59931695
1 59931856
1 59931921
1 59932058
1 59932137
1 59932570
1 59932815
1 59932900
1 59933099
1 59933141
1 59933157
1 59933234
1 59933422
1 59933495
1 59933596
1 59933672
1 59933908
1 59933968
1 59933985
1 59934273
1 59934332
1 59934408
1 59934461
1 59934481
1 59934526
1 59934665
1 59934668
1 59934792
1 59935080
1 59935146
1 59935292
1 59935320
1 59935359
1 59935364
1 59935448
1 59935451
1 59935452
1 59935464
1 59935545
1 59935554
1 59935641
1 59935779
1 59935787
1 59935936
1 59935973
1 59936377
1 59936411
1 59936894
1 59936924
1 59936933
1 59936934
1 59936945
1 59936968
1 59937045
1 59937344
1 59937453
1 59937594
1 59937772
1 59937787
1 59938127
1 59938205
1 59938309
1 59938310
1 59938314
1 59938344
1 59938348
1 59938403
1 59938649
1 59938785
1 59938834
1 59938938
1 59939067
1 59939077
1 59939117
1 59939158
1 59939393
1 59939426
1 59939724
1 59939761
1 59939765
1 59939777
1 59939802
1 59939816
1 59939829
1 59940309
1 59940333
1 59940352
1 59940429
1 59940532
1 59940546
1 59940589
1 59940742
1 59940787
1 59940843
1 59940875
1 59940886
1 59940904
1 59940989
1 59941053
1 59941118
1 59941119
1 59941140
1 59941164
1 59941182
1 59941910
1 59941936
1 59942019
1 59942031
1 59942079
1 59942121
1 59942408
1 59942829
1 59942973
1 59942980
1 59943283
1 59943518
1 59943846
1 59943978
1 59944086
1 59944442
1 59944759
1 59945027
1 59945282
1 59945598
1 59945642
1 59945661
1 59946119
1 59946583
1 59946675
1 59946678
1 59947287
1 59947947
1 59948524
1 59948541
1 59951527
1 59952129
1 59952466
1 59952587
1 59953715
1 59953756
1 59953757
1 59954406
1 59954930
1 59955046
1 59955138
1 59955290
1 59956224
1 59956536
1 59956834
1 59956882
1 59956969
1 59957047
1 59957154
1 59957454
1 59957797
1 59959867
1 59959923
1 59960395
1 59960439
1 59960578
1 59960792
1 59960924
1 59961016
1 59961295
1 59963816
1 59964105
1 59964119
1 59964586
1 59965795
1 59966051
1 59966449
1 59967055
1 59967400
1 59967559
1 59967779
1 59968114
1 59969939
1 59970037
1 59970126
1 59970274
1 59970458
1 59970520
1 59971989
1 59972138
1 59972257
1 59972390
1 59972395
1 59972403
1 59972423
1 59972565
1 59972880
1 59973116
1 59973332
1 59973354
1 59973466
1 59973549
1 59973593
1 59973704
1 59973748
1 59973755
1 59973766
1 59973925
1 59974169
1 59974261
1 59974631
1 59974667
1 59975008
1 59975030
1 59975114
1 59975115
1 59975317
1 59975605
1 59975713
1 59975816
1 59975821
1 59975865
1 59975995
1 59976216
1 59976709
1 59976779
1 59976788
1 59976945
1 59976997
1 59977073
1 59977151
1 59977233
1 59977280
1 59977310
1 59977348
1 59977500
1 59977501
1 59977563
1 59977661
1 59977721
1 59978017
1 59978021
1 59978081
1 59978089
1 59978137
1 59978401
1 59978889
1 59978907
1 59978980
1 59979137
1 59979138
1 59979338
1 59979400
1 59979423
1 59980305
1 59980472
1 59980590
1 59980647
1 59980681
1 59980974
1 59980988
1 59981103
1 59981973
1 59982056
1 59982178
1 59982491
1 59982535
1 59982892
1 59982960
1 59982966
1 59983006
1 59983047
1 59983068
1 59983209
1 59983229
1 59983509
1 59983591
1 59983976
1 59984041
1 59985240
1 59985282
1 59985323
1 59985657
1 59985862
1 59986754
1 59986801
1 59986825
1 59986906
1 59987031
1 59987034
1 59987153
1 59987197
1 59987208
1 59987504
1 59987534
1 59987834
1 59987985
1 59987991
1 59988016
1 59988028
1 59988118
1 59988345
1 59988566
1 59988598
1 59988644
1 59988718
1 59988813
1 59988831
1 59988880
1 59988926
1 59989001
1 59989115
1 59989139
1 59989191
1 59989348
1 59989357
1 59989389
1 59989391
1 59989406
1 59989448
1 59989587
1 59989589
1 59989671
1 59990516
1 59990689
1 59990810
1 59990965
1 59990975
1 59991537
1 59992357
1 59992404
1 59992416
1 59992419
1 59992472
1 59992564
1 59992754
1 59993061
1 59993114
1 59993225
1 59994016
1 59994975
1 59996102
1 59996170
1 59997294
1 59997314
1 59998644
1 59998737
1 59998849
1 59999157
1 59999313
1 59999341
1 59999352
1 59999363
1 59999856
1 60001964
1 60002057
1 60002218
1 60002387
1 60002654
1 60003339
1 60003455
1 60003513
1 60005541
1 60005575
1 60005941
1 60006263
1 60006330
1 60006441
1 60006646
1 60006900
1 60006967
1 60007025
1 60007150
1 60007641
1 60007829
1 60008127
1 60008220
1 60008328
1 60008722
1 60008724
1 60008824
1 60008913
1 60009350
1 60010324
1 60010550
1 60010621
1 60010815
1 60010877
1 60010887
1 60011196
1 60011572
1 60011611
1 60011657
1 60011721
1 60011854
1 60011986
1 60012132
1 60012133
1 60012151
1 60012787
1 60012826
1 60013064
1 60013096
1 60013289
1 60013353
1 60013362
1 60013384
1 60014198
1 60014338
1 60014697
1 60014741
1 60014915
1 60014982
1 60015170
1 60015234
1 60015267
1 60015268
1 60015322
1 60015329
1 60015537
1 60015569
1 60015936
1 60015946
1 60016402
1 60016538
1 60016558
1 60016614
1 60016713
1 60016730
1 60016755
1 60016894
1 60017125
1 60017239
1 60017254
1 60017354
1 60017569
1 60017587
1 60017727
1 60018425
1 60018611
1 60018891
1 60018898
1 60019792
1 60019935
1 60020023
1 60020069
1 60020142
1 60021006
1 60021378
1 60022103
1 60022262
1 60022695
1 60022954
1 60023536
1 60023542
1 60025191
1 60025401
1 60025417
1 60025715
1 60026491
1 60026982
1 60026998
1 60027148
1 60027168
1 60027213
1 60027393
1 60027468
1 60027489
1 60027495
1 60027534
1 60030211
1 60030350
1 60030933
1 60031199
1 60031319
1 60031444
1 60031779
1 60031852
1 60031877
1 60031893
1 60031969
1 60032341
1 60032363
1 60032364
1 60032390
1 60032896
1 60033462
1 60034931
1 60034958
1 60034977
1 60035150
1 60035210
1 60035265
1 60035487
1 60035510
1 60035682
1 60035742
1 60035777
1 60035818
1 60035895
1 60035984
1 60036041
1 60036260
1 60036427
1 60036428
1 60036540
1 60036709
1 60036928
1 60037011
1 60037115
1 60037207
1 60037332
1 60037444
1 60037522
1 60037523
1 60037655
1 60037718
1 60037847
1 60037895
1 60038031
1 60038238
1 60038649
1 60039356
1 60039435
1 60039547
1 60040420
1 60040436
1 60040438
1 60040662
1 60041110
1 60042236
1 60042570
1 60044945
1 60045626
1 60055430
1 60056687
1 60057067
1 60059422
1 60059425
1 60061036
1 60061327
1 60061519
1 60062416
1 60062598
1 60063156
1 60064675
1 60065369
1 60065695
1 60065759
1 60069600
1 60070500
1 60071683
1 60071876
1 60073438
1 60078707
1 60081054
1 60081130
1 60081164
1 60081182
1 60081269
1 60081700
1 60083441
1 60083724
1 60086968
1 60087304
1 60087329
1 60087840
1 60087869
1 60089396
1 60089670
1 60090308
1 60092733
1 60093227
1 60094484
1 60094488
1 60094649
1 60095739
1 60096394
1 60098559
1 60099313
1 60099359
1 60099726
1 60102095
1 60102996
1 60103255
1 60105387
1 60106395
1 60106624
1 60106676
1 60107620
1 60107752
1 60108240
1 60108937
1 60109092
1 60111507
1 60112317
1 60112844
1 60116324
1 60116852
1 60116909
1 60117100
1 60117924
1 60118735
1 60121019
1 60121569
1 60122073
1 60122139
1 60122267
1 60122771
1 60122786
1 60123171
1 60123244
1 60123297
1 60123397
1 60123624
1 60123625
1 60123660
1 60124025
1 60124056
1 60124057
1 60126141
1 60126227
1 60126321
1 60126508
1 60126668
1 60126965
1 60126981
1 60126984
1 60127556
1 60127868
1 60127948
1 60128352
1 60128579
1 60128580
1 60128946
1 60129631
1 60130074
1 60130129
1 60130248
1 60130286
1 60130420
1 60131208
1 60131451
1 60131590
1 60131621
1 60131719
1 60131753
1 60132201
1 60132446
1 60132582
1 60132648
1 60132880
1 60133156
1 60133279
1 60133414
1 60133526
1 60133588
1 60133957
1 60134468
1 60134555
1 60135156
1 60135160
1 60135807
1 60136403
1 60136453
1 60136663
1 60136830
1 60136881
1 60136909
1 60137009
1 60137046
1 60137936
1 60137950
1 60138275
1 60138425
1 60138426
1 60139036
1 60139227
1 60139267
1 60139334
1 60139374
1 60139418
1 60139449
1 60139451
1 60139469
1 60139472
1 60139682
1 60139756
1 60139987
1 60140004
1 60140026
1 60140032
1 60140092
1 60140182
1 60140780
1 60140845
1 60140857
1 60141396
1 60141679
1 60141724
1 60141941
1 60141948
1 60141972
1 60142034
1 60142091
1 60142148
1 60142156
1 60143355
1 60143385
1 60143389
1 60143453
1 60143462
1 60143529
1 60143534
1 60143578
1 60143603
1 60143687
1 60143782
1 60143788
1 60143819
1 60144060
1 60144158
1 60144192
1 60144214
1 60144218
1 60144246
1 60144266
1 60144314
1 60144382
1 60144388
1 60144417
1 60144517
1 60144532
1 60145489
1 60146663
1 60147531
1 60147590
1 60148050
1 60149203
1 60149670
1 60149700
1 60149703
1 60150207
1 60151178
1 60151478
1 60152162
1 60152536
1 60153916
1 60157024
1 60157192
1 60157195
1 60157649
1 60157894
1 60158707
1 60158851
1 60159266
1 60159310
1 60159857
1 60160071
1 60160152
1 60160278
1 60160373
1 60160746
1 60161128
1 60161154
1 60161173
1 60161517
1 60161648
1 60162581
1 60164375
1 60166400
1 60166614
1 60167074
1 60167924
1 60168751
1 60169143
1 60169150
1 60169338
1 60169444
1 60169597
1 60170004
1 60171280
1 60171371
1 60171825
1 60171923
1 60173447
1 60173456
1 60174137
1 60174216
1 60174253
1 60175179
1 60175974
1 60176043
1 60176268
1 60176401
1 60177236
1 60177243
1 60177564
1 60177753
1 60178950
1 60180911
1 60181010
1 60181044
1 60181145
1 60181273
1 60182158
1 60182311
1 60182645
1 60184075
1 60184294
1 60185388
1 60185515
1 60185560
1 60185982
1 60187045
1 60187300
1 60187656
1 60187716
1 60188521
1 60188699
1 60193308
1 60193807
1 60194115
1 60194767
1 60194970
1 60195433
1 60197035
1 60197919
1 60200062
1 60201014
1 60201450
1 60201649
1 60201899
1 60202177
1 60202811
1 60203167
1 60203744
1 60204088
1 60212971
1 60213375
1 60213401
1 60214275
1 60214643
1 60214689
1 60214690
1 60214691
1 60215278
1 60216063
1 60216064
1 60216347
1 60216518
1 60216827
1 60217503
1 60218123
1 60218287
1 60218925
1 60219941
1 60220549
1 60221090
1 60221230
1 60221358
1 60221803
1 60222291
1 60222323
1 60222367
1 60222611
1 60222700
1 60222842
1 60223118
1 60223181
1 60223363
1 60223394
1 60223972
1 60224518
1 60224525
1 60224817
1 60224991
1 60225045
1 60225079
1 60225460
1 60226028
1 60226385
1 60226466
1 60226603
1 60227143
1 60227144
1 60229821
1 60229828
1 60229892
1 60234071
1 60234455
1 60234997
1 60235615
1 60235738
1 60235937
1 60236291
1 60236467
1 60236502
1 60236831
1 60236997
1 60237824
1 60238751
1 60239663
1 60240181
1 60240629
1 60240756
1 60241680
1 60241753
1 60241877
1 60243115
1 60244923
1 60245258
1 60245667
1 60245943
1 60246716
1 60247154
1 60247901
1 60248407
1 60249184
1 60249368
1 60250130
1 60250828
1 60251022
1 60251085
1 60251205
1 60251771
1 60252218
1 60252551
1 60252885
1 60254224
1 60255181
1 60255377
1 60258825
1 60259874
1 60260669
1 60260757
1 60261354
1 60262019
1 60262178
1 60262371
1 60262480
1 60262988
1 60263299
1 60263458
1 60263509
1 60263517
1 60263553
1 60263647
1 60263713
1 60264073
1 60264166
1 60264284
1 60264331
1 60264471
1 60264528
1 60264569
1 60264875
1 60265050
1 60265331
1 60265373
1 60265401
1 60265489
1 60265664
1 60265702
1 60265724
1 60265856
1 60265881
1 60265996
1 60266079
1 60266315
1 60266601
1 60266636
1 60266645
1 60267113
1 60267123
1 60267527
1 60268132
1 60268276
1 60268306
1 60268356
1 60268530
1 60268556
1 60268583
1 60268733
1 60268747
1 60269002
1 60269098
1 60269102
1 60269176
1 60269232
1 60269239
1 60269324
1 60271854
1 60275789
1 60275851
1 60275907
1 60275910
1 60275918
1 60275966
1 60275969
1 60276045
1 60276083
1 60276107
1 60277523
1 60277669
1 60277682
1 60277741
1 60277811
1 60278143
1 60278163
1 60278267
1 60278308
1 60278324
1 60278327
1 60278374
1 60278459
1 60279225
1 60279228
1 60280019
1 60280176
1 60280471
1 60280532
1 60280650
1 60280719
1 60280744
1 60280956
1 60281106
1 60281117
1 60281136
1 60281225
1 60281304
1 60281422
1 60281598
1 60281604
1 60281627
1 60281718
1 60281777
1 60281779
1 60281911
1 60281988
1 60282013
1 60282864
1 60283109
1 60283134
1 60283214
1 60283296
1 60283452
1 60283600
1 60283623
1 60283652
1 60283747
1 60283889
1 60284380
1 60284614
1 60284795
1 60285559
1 60285820
1 60285857
1 60286080
1 60286339
1 60286605
1 60286959
1 60287178
1 60287609
1 60288092
1 60288130
1 60288184
1 60288347
1 60288606
1 60288845
1 60288894
1 60289192
1 60289845
1 60290129
1 60290361
1 60293669
1 60296483
1 60297506
1 60297862
1 60298093
1 60298579
1 60300957
1 60300986
1 60300996
1 60302222
1 60302577
1 60304013
1 60305221
1 60305361
1 60306201
1 60306580
1 60306680
1 60306683
1 60307458
1 60307716
1 60307724
1 60308375
1 60308379
1 60308382
1 60308943
1 60309030
1 60309105
1 60309120
1 60309277
1 60309448
1 60309585
1 60309613
1 60310142
1 60310495
1 60311298
1 60311603
1 60311897
1 60312374
1 60312524
1 60312671
1 60312699
1 60312714
1 60312720
1 60312761
1 60312822
1 60312974
1 60312988
1 60313161
1 60313183
1 60313279
1 60313594
1 60314026
1 60314353
1 60314920
1 60314924
1 60315131
1 60315545
1 60315692
1 60316536
1 60316607
1 60317167
1 60317932
1 60318809
1 60319675
1 60320149
1 60320848
1 60321067
1 60321160
1 60321200
1 60321205
1 60321442
1 60321687
1 60321757
1 60321759
1 60323173
1 60323267
1 60323273
1 60323582
1 60323799
1 60324025
1 60324604
1 60324798
1 60325051
1 60325673
1 60326142
1 60326185
1 60326191
1 60326246
1 60327913
1 60328873
1 60330073
1 60330078
1 60330129
1 60331145
1 60331192
1 60331263
1 60331330
1 60331544
1 60331555
1 60332029
1 60332242
1 60332309
1 60332762
1 60332896
1 60333060
1 60333103
1 60333178
1 60333193
1 60333291
1 60334091
1 60334513
1 60334757
1 60334899
1 60335107
1 60335132
1 60335227
1 60335370
1 60335404
1 60335516
1 60335553
1 60335554
1 60335572
1 60335964
1 60336020
1 60336138
1 60336152
1 60336157
1 60336319
1 60336322
1 60336458
1 60336507
1 60337150
1 60337613
1 60337654
1 60338040
1 60338330
1 60338413
1 60338580
1 60338834
1 60339201
1 60339396
1 60340404
1 60340803
1 60341953
1 60343362
1 60343524
1 60343575
1 60343855
1 60344002
1 60344018
1 60344158
1 60344355
1 60344372
1 60344445
1 60344593
1 60344834
1 60344838
1 60345161
1 60345321
1 60345835
1 60345917
1 60346078
1 60346194
1 60346245
1 60346310
1 60346356
1 60346592
1 60346933
1 60346938
1 60346976
1 60347062
1 60347384
1 60347430
1 60347452
1 60348030
1 60348099
1 60348392
1 60348763
1 60348764
1 60349772
1 60349885
1 60349906
1 60349931
1 60350170
1 60350348
1 60350549
1 60350945
1 60351057
1 60351142
1 60351546
1 60353259
1 60353277
1 60353395
1 60353496
1 60353504
1 60354662
1 60354976
1 60354998
1 60355050
1 60355129
1 60355278
1 60355393
1 60355501
1 60355623
1 60355762
1 60356142
1 60356412
1 60356441
1 60356551
1 60356557
1 60356626
1 60356633
1 60356696
1 60356999
1 60357049
1 60357264
1 60357267
1 60357338
1 60357495
1 60357661
1 60357673
1 60358086
1 60358233
1 60358360
1 60358429
1 60358455
1 60358565
1 60358593
1 60358873
1 60359561
1 60359686
1 60360147
1 60361743
1 60361834
1 60361984
1 60362978
1 60363212
1 60363220
1 60363257
1 60363548
1 60364190
1 60364206
1 60364300
1 60364692
1 60364843
1 60364914
1 60364924
1 60364970
1 60365048
1 60365074
1 60365149
1 60365375
1 60365551
1 60366166
1 60366175
1 60366187
1 60366758
1 60366978
1 60367042
1 60367145
1 60367198
1 60367266
1 60367466
1 60367506
1 60367616
1 60367788
1 60367789
1 60367795
1 60368044
1 60368077
1 60368181
1 60368662
1 60369852
1 60370260
1 60370873
1 60370911
1 60370969
1 60371026
1 60371416
1 60371436
1 60372877
1 60372950
1 60372960
1 60373071
1 60373121
1 60373246
1 60373267
1 60373472
1 60373720
1 60373889
1 60374513
1 60375222
1 60375521
1 60375586
1 60375814
1 60376087
1 60376088
1 60376108
1 60376378
1 60376922
1 60377003
1 60377109
1 60377627
1 60378397
1 60378406
1 60378417
1 60378473
1 60378672
1 60378765
1 60378789
1 60378847
1 60378901
1 60379010
1 60379011
1 60379286
1 60379432
1 60380767
1 60380844
1 60380890
1 60381034
1 60381103
1 60381155
1 60381156
1 60381593
1 60381727
1 60381778
1 60382050
1 60382067
1 60382303
1 60382403
1 60382415
1 60382422
1 60382751
1 60384115
1 60384225
1 60384226
1 60384568
1 60384774
1 60384838
1 60384871
1 60384897
1 60384903
1 60385035
1 60385130
1 60385577
1 60386214
1 60386312
1 60386326
1 60386440
1 60386447
1 60387139
1 60387166
1 60387391
1 60387465
1 60387699
1 60388713
1 60388805
1 60388961
1 60390182
1 60390291
1 60390352
1 60390589
1 60390687
1 60390866
1 60390964
1 60391260
1 60391451
1 60391489
1 60391792
1 60392546
1 60393784
1 60393841
1 60393852
1 60393902
1 60393932
1 60393961
1 60394149
1 60394227
1 60394499
1 60394583
1 60394595
1 60394756
1 60395297
1 60395375
1 60395426
1 60395558
1 60395567
1 60395684
1 60396286
1 60396380
1 60396759
1 60396954
1 60396967
1 60397085
1 60397263
1 60397299
1 60397646
1 60397653
1 60397901
1 60397988
1 60398013
1 60398182
1 60398365
1 60398511
1 60398520
1 60398663
1 60398712
1 60398831
1 60398958
1 60399074
1 60399329
1 60399573
1 60399922
1 60399983
1 60400053
1 60400148
1 60400152
1 60400196
1 60400693
1 60401156
1 60401207
1 60401245
1 60401267
1 60401391
1 60401392
1 60401696
1 60401934
1 60402179
1 60402440
1 60402469
1 60402559
1 60402596
1 60402601
1 60402632
1 60402749
1 60402896
1 60402914
1 60403035
1 60403165
1 60403168
1 60403210
1 60403325
1 60403373
1 60403435
1 60403456
1 60403601
1 60403670
1 60403717
1 60403879
1 60403905
1 60403973
1 60404057
1 60404103
1 60404183
1 60404468
1 60404471
1 60404496
1 60404553
1 60404570
1 60404586
1 60404616
1 60404634
1 60404668
1 60404683
1 60404697
1 60404777
1 60404814
1 60404830
1 60404835
1 60404837
1 60404854
1 60404855
1 60404875
1 60404876
1 60404891
1 60404908
1 60404976
1 60404990
1 60405000
1 60405001
1 60405022
1 60405064
1 60405076
1 60405080
1 60405081
1 60405136
1 60405161
1 60405193
1 60405223
1 60405431
1 60405489
1 60405525
1 60405685
1 60405829
1 60405888
1 60405916
1 60406038
1 60406188
1 60406304
1 60406337
1 60406378
1 60406431
1 60406434
1 60406584
1 60406698
1 60406715
1 60406721
1 60406752
1 60406760
1 60406806
1 60406883
1 60406929
1 60407030
1 60407126
1 60407147
1 60407283
1 60407514
1 60407795
1 60407804
1 60407805
1 60407811
1 60407849
1 60407915
1 60408152
1 60408156
1 60408232
1 60408330
1 60408333
1 60408417
1 60408430
1 60408505
1 60408555
1 60408576
1 60408708
1 60408775
1 60408939
1 60409031
1 60409864
1 60409953
1 60410166
1 60410174
1 60411160
1 60411261
1 60411429
1 60411670
1 60411697
1 60411767
1 60411892
1 60411971
1 60412183
1 60412308
1 60412664
1 60412688
1 60412825
1 60412844
1 60413168
1 60413203
1 60413428
1 60413445
1 60413452
1 60413453
1 60413460
1 60413852
1 60413901
1 60413945
1 60414119
1 60414301
1 60414343
1 60414345
1 60414360
1 60414384
1 60414466
1 60414570
1 60414611
1 60415237
1 60415321
1 60415329
1 60418359
1 60418975
1 60419274
1 60422674
1 60422968
1 60424031
1 60424624
1 60424911
1 60424947
1 60425294
1 60425478
1 60425941
1 60426102
1 60427067
1 60427452
1 60427755
1 60427919
1 60428161
1 60429053
1 60429269
1 60429666
1 60429847
1 60430413
1 60431394
1 60431689
1 60431706
1 60431790
1 60432397
1 60432467
1 60432545
1 60432879
1 60433136
1 60433271
1 60434371
1 60437110
1 60438122
1 60438763
1 60438919
1 60439009
1 60439187
1 60439348
1 60439822
1 60439891
1 60439991
1 60440452
1 60440453
1 60442587
1 60443522
1 60443676
1 60443687
1 60443810
1 60444154
1 60444820
1 60444916
1 60445080
1 60445761
1 60446115
1 60446366
1 60446404
1 60446809
1 60447004
1 60447288
1 60447799
1 60447912
1 60448205
1 60448665
1 60449884
1 60449922
1 60452700
1 60452887
1 60453491
1 60454008
1 60455686
1 60456043
1 60457264
1 60457373
1 60457381
1 60457626
1 60458179
1 60458911
1 60459356
1 60459582
1 60460357
1 60460454
1 60460487
1 60462105
1 60462231
1 60462684
1 60462846
1 60463116
1 60463733
1 60464502
1 60464861
1 60464909
1 60465092
1 60466484
1 60468426
1 60468695
1 60468696
1 60468965
1 60468983
1 60469293
1 60470519
1 60470750
1 60471226
1 60471926
1 60471976
1 60472099
1 60472216
1 60472268
1 60472306
1 60472716
1 60472776
1 60472800
1 60472808
1 60472846
1 60473057
1 60473106
1 60473599
1 60473718
1 60474095
1 60474109
1 60474923
1 60475214
1 60475311
1 60475533
1 60475900
1 60476423
1 60476588
1 60477343
1 60477421
1 60477580
1 60477843
1 60478374
1 60478415
1 60478699
1 60478756
1 60478844
1 60478856
1 60479089
1 60479167
1 60479289
1 60479348
1 60479386
1 60479419
1 60479434
1 60479757
1 60479841
1 60480031
1 60480457
1 60480705
1 60481564
1 60481690
1 60481809
1 60482944
1 60483152
1 60484588
1 60484839
1 60485518
1 60485700
1 60485715
1 60486275
1 60486463
1 60486815
1 60487141
1 60488581
1 60488799
1 60489423
1 60490409
1 60491173
1 60491479
1 60491583
1 60491713
1 60491916
1 60492097
1 60492642
1 60492666
1 60492673
1 60493067
1 60493072
1 60493268
1 60493276
1 60493277
1 60493339
1 60493450
1 60493499
1 60493576
1 60493660
1 60493671
1 60493758
1 60493838
1 60493862
1 60494301
1 60494335
1 60494475
1 60494684
1 60494724
1 60494925
1 60495191
1 60495554
1 60495645
1 60496239
1 60496622
1 60497215
1 60497330
1 60497334
1 60497485
1 60497486
1 60497520
1 60497619
1 60498083
1 60498202
1 60498377
1 60498452
1 60498490
1 60498597
1 60498887
1 60499042
1 60499175
1 60500146
1 60500189
1 60500239
1 60500321
1 60500401
1 60500745
1 60500763
1 60500903
1 60500909
1 60501112
1 60501672
1 60501799
1 60502047
1 60502125
1 60502127
1 60502425
1 60502539
1 60502550
1 60502572
1 60502586
1 60502594
1 60502601
1 60502710
1 60502922
1 60503133
1 60503212
1 60503249
1 60503307
1 60503420
1 60503515
1 60503616
1 60503717
1 60503758
1 60503818
1 60503825
1 60503833
1 60503844
1 60503977
1 60503995
1 60504325
1 60504338
1 60504367
1 60504368
1 60504541
1 60504545
1 60504642
1 60504771
1 60505097
1 60505100
1 60505295
1 60505343
1 60505407
1 60505783
1 60505788
1 60505967
1 60506054
1 60506138
1 60506232
1 60506298
1 60506322
1 60506687
1 60507040
1 60507247
1 60507257
1 60507364
1 60507851
1 60507852
1 60507928
1 60508117
1 60508125
1 60508134
1 60508576
1 60508773
1 60508790
1 60508791
1 60508798
1 60508814
1 60508841
1 60509064
1 60509589
1 60510167
1 60510242
1 60510316
1 60510577
1 60510816
1 60510858
1 60510903
1 60511161
1 60512119
1 60514353
1 60515018
1 60515031
1 60515452
1 60516046
1 60516098
1 60516170
1 60516318
1 60516332
1 60516336
1 60516341
1 60516420
1 60516433
1 60516536
1 60516697
1 60516903
1 60516933
1 60516959
1 60517309
1 60517503
1 60517520
1 60517561
1 60517701
1 60517705
1 60517928
1 60518133
1 60518257
1 60518341
1 60518515
1 60518601
1 60518614
1 60518647
1 60518657
1 60519090
1 60519622
1 60519683
1 60519863
1 60519947
1 60520048
1 60520191
1 60520221
1 60520309
1 60520330
1 60520824
1 60520949
1 60521174
1 60521198
1 60521294
1 60521307
1 60521610
1 60521839
1 60521978
1 60522059
1 60522510
1 60522558
1 60522779
1 60523377
1 60523383
1 60523603
1 60523918
1 60524540
1 60525052
1 60525558
1 60525623
1 60525696
1 60525697
1 60525698
1 60526045
1 60526073
1 60526539
1 60526666
1 60526760
1 60527416
1 60527519
1 60527621
1 60527896
1 60528055
1 60528080
1 60528124
1 60528288
1 60528396
1 60528482
1 60528528
1 60528670
1 60528689
1 60528690
1 60528734
1 60529054
1 60529247
1 60529290
1 60529332
1 60529462
1 60529786
1 60529803
1 60529814
1 60529817
1 60529866
1 60529969
1 60530059
1 60530091
1 60530221
1 60530373
1 60530531
1 60530601
1 60530880
1 60530955
1 60530982
1 60531145
1 60531283
1 60531325
1 60531370
1 60531379
1 60531425
1 60531444
1 60531458
1 60531678
1 60531729
1 60531736
1 60531801
1 60532057
1 60532061
1 60532297
1 60532355
1 60532394
1 60532403
1 60532408
1 60532414
1 60532512
1 60532520
1 60532575
1 60532643
1 60532919
1 60532975
1 60533021
1 60533023
1 60533704
1 60534009
1 60534336
1 60534395
1 60535924
1 60536071
1 60536519
1 60536556
1 60536770
1 60536869
1 60536996
1 60537102
1 60537168
1 60537181
1 60537213
1 60537448
1 60537474
1 60537599
1 60537802
1 60537999
1 60538025
1 60538093
1 60538407
1 60538469
1 60538851
1 60539129
1 60539323
1 60539395
1 60539637
1 60539700
1 60539802
1 60540056
1 60540612
1 60540630
1 60541236
1 60541565
1 60541566
1 60541588
1 60542249
1 60542272
1 60542335
1 60542392
1 60542722
1 60543174
1 60543560
1 60543576
1 60543671
1 60544437
1 60544468
1 60544600
1 60544649
1 60545154
1 60545347
1 60545669
1 60545974
1 60546351
1 60546371
1 60546585
1 60546960
1 60547425
1 60547460
1 60547512
1 60547718
1 60547876
1 60547935
1 60548115
1 60548394
1 60548618
1 60548733
1 60550084
1 60550266
1 60550473
1 60550846
1 60552611
1 60552631
1 60554226
1 60554433
1 60554646
1 60555097
1 60555959
1 60556437
1 60556687
1 60556843
1 60556978
1 60557172
1 60557202
1 60557228
1 60557275
1 60557328
1 60557386
1 60557610
1 60557642
1 60558105
1 60558131
1 60558234
1 60558235
1 60558262
1 60558272
1 60558369
1 60558424
1 60558694
1 60558710
1 60558909
1 60558910
1 60559200
1 60559769
1 60561547
1 60561665
1 60561822
1 60561824
1 60562001
1 60562024
1 60562028
1 60562133
1 60562199
1 60562434
1 60562454
1 60562456
1 60562467
1 60562544
1 60562545
1 60562556
1 60562681
1 60562732
1 60562800
1 60562840
1 60562859
1 60562890
1 60562906
1 60562930
1 60562933
1 60562997
1 60563001
1 60563032
1 60563072
1 60563075
1 60563158
1 60563167
1 60563305
1 60564365
1 60564457
1 60564581
1 60564584
1 60564729
1 60564730
1 60564745
1 60564885
1 60564904
1 60564951
1 60565097
1 60566854
1 60566871
1 60566891
1 60566982
1 60567093
1 60567096
1 60567112
1 60567544
1 60567721
1 60567730
1 60567733
1 60567837
1 60567845
1 60567898
1 60567919
1 60568034
1 60568062
1 60568156
1 60568270
1 60568301
1 60569543
1 60569548
1 60569591
1 60570339
1 60570401
1 60570752
1 60570826
1 60571236
1 60571260
1 60571370
1 60571405
1 60571442
1 60571444
1 60571450
1 60571451
1 60571583
1 60571656
1 60571675
1 60571711
1 60571788
1 60571934
1 60571955
1 60572120
1 60572202
1 60572203
1 60572298
1 60572364
1 60572638
1 60572684
1 60572691
1 60572793
1 60572988
1 60573125
1 60573189
1 60573190
1 60573199
1 60573220
1 60573257
1 60573280
1 60573281
1 60573285
1 60573349
1 60573379
1 60573450
1 60573472
1 60573525
1 60573533
1 60573747
1 60574113
1 60574144
1 60574274
1 60574651
1 60574793
1 60574861
1 60575311
1 60575375
1 60575413
1 60575435
1 60575568
1 60575976
1 60576052
1 60576111
1 60576273
1 60576381
1 60577229
1 60577323
1 60577352
1 60577386
1 60577391
1 60577510
1 60577513
1 60577520
1 60577626
1 60577643
1 60577842
1 60577887
1 60578089
1 60578093
1 60578213
1 60578241
1 60578310
1 60578311
1 60578389
1 60578437
1 60578464
1 60578495
1 60578504
1 60578527
1 60578617
1 60578666
1 60578777
1 60578886
1 60578963
1 60578978
1 60578991
1 60579018
1 60579048
1 60579140
1 60579157
1 60579168
1 60579188
1 60579190
1 60579255
1 60579266
1 60579271
1 60579277
1 60579488
1 60579925
1 60579987
1 60579990
1 60580024
1 60580035
1 60580625
1 60580694
1 60580841
1 60581553
1 60581657
1 60581729
1 60582143
1 60582238
1 60582853
1 60582888
1 60582908
1 60584537
1 60584550
1 60584666
1 60584727
1 60584891
1 60584946
1 60584950
1 60584969
1 60585207
1 60585567
1 60585741
1 60585888
1 60585901
1 60585905
1 60585921
1 60586012
1 60586019
1 60586115
1 60586158
1 60586362
1 60586426
1 60586469
1 60586525
1 60586613
1 60586619
1 60586632
1 60586644
1 60586680
1 60586724
1 60586740
1 60587056
1 60587083
1 60587134
1 60587193
1 60587372
1 60587415
1 60587763
1 60588265
1 60588334
1 60588598
1 60588665
1 60588793
1 60588806
1 60588960
1 60589359
1 60589408
1 60589554
1 60589920
1 60590013
1 60590357
1 60590598
1 60590749
1 60591216
1 60591229
1 60591555
1 60591792
1 60592108
1 60592480
1 60592907
1 60593191
1 60594844
1 60595241
1 60595384
1 60595874
1 60595930
1 60596387
1 60596428
1 60596649
1 60596849
1 60597436
1 60597536
1 60597939
1 60598169
1 60598224
1 60598612
1 60598619
1 60598707
1 60598773
1 60599009
1 60599154
1 60599466
1 60599504
1 60599896
1 60600044
1 60600046
1 60600131
1 60600229
1 60600277
1 60600337
1 60600338
1 60600351
1 60600391
1 60600526
1 60600715
1 60600817
1 60600917
1 60601342
1 60601507
1 60601565
1 60601583
1 60601728
1 60601801
1 60601870
1 60601873
1 60602055
1 60602141
1 60603044
1 60603560
1 60603566
1 60603607
1 60603796
1 60604563
1 60604935
1 60605189
1 60605237
1 60605492
1 60605543
1 60606250
1 60606383
1 60606725
1 60606748
1 60606902
1 60607200
1 60607811
1 60608060
1 60608130
1 60608332
1 60608545
1 60608668
1 60608789
1 60608798
1 60608876
1 60608948
1 60608977
1 60609089
1 60609100
1 60609706
1 60609731
1 60609749
1 60609945
1 60610504
1 60610567
1 60610774
1 60610810
1 60610817
1 60610826
1 60611007
1 60611064
1 60611261
1 60611273
1 60611311
1 60611586
1 60611607
1 60611608
1 60611628
1 60611653
1 60611659
1 60611705
1 60611781
1 60611857
1 60611897
1 60611902
1 60611938
1 60612010
1 60612030
1 60612114
1 60612139
1 60612175
1 60612339
1 60612347
1 60612358
1 60612373
1 60612410
1 60612499
1 60612510
1 60612548
1 60612583
1 60612615
1 60612764
1 60612773
1 60613154
1 60613252
1 60613253
1 60613364
1 60613393
1 60613530
1 60613585
1 60613592
1 60613609
1 60613650
1 60613697
1 60613717
1 60613746
1 60613765
1 60613782
1 60613855
1 60613870
1 60613892
1 60613893
1 60613905
1 60613914
1 60613934
1 60613983
1 60614001
1 60614071
1 60614086
1 60614174
1 60614253
1 60614601
1 60614621
1 60614665
1 60614737
1 60614780
1 60614788
1 60615029
1 60615032
1 60615077
1 60615091
1 60615131
1 60615181
1 60615209
1 60615247
1 60615275
1 60615446
1 60615452
1 60615541
1 60615545
1 60615548
1 60615646
1 60615654
1 60615825
1 60615837
1 60615946
1 60616042
1 60616138
1 60616139
1 60616143
1 60616252
1 60616325
1 60616346
1 60616366
1 60616509
1 60616510
1 60616589
1 60616686
1 60616736
1 60617021
1 60617091
1 60617100
1 60617126
1 60617137
1 60617271
1 60617320
1 60617383
1 60617442
1 60617476
1 60617739
1 60617754
1 60617785
1 60617836
1 60617861
1 60617929
1 60617945
1 60617950
1 60617960
1 60617964
1 60618037
1 60618067
1 60618093
1 60618125
1 60618189
1 60618251
1 60618261
1 60618381
1 60618495
1 60618554
1 60618587
1 60618596
1 60618801
1 60618845
1 60618968
1 60618980
1 60619092
1 60619095
1 60619217
1 60619266
1 60619507
1 60619649
1 60619759
1 60620176
1 60620387
1 60620395
1 60620443
1 60620502
1 60620504
1 60620680
1 60620683
1 60620763
1 60620780
1 60620806
1 60620828
1 60621028
1 60621045
1 60621078
1 60621115
1 60621136
1 60621179
1 60621190
1 60621200
1 60621261
1 60621368
1 60621392
1 60621424
1 60621428
1 60621539
1 60621557
1 60621558
1 60621562
1 60621594
1 60621882
1 60621883
1 60621898
1 60621963
1 60621982
1 60621999
1 60622019
1 60622102
1 60622118
1 60622122
1 60622203
1 60622641
1 60622657
1 60622682
1 60622695
1 60622696
1 60622714
1 60622729
1 60622755
1 60622770
1 60622791
1 60622824
1 60623217
1 60623237
1 60623280
1 60623340
1 60623343
1 60623345
1 60623426
1 60623467
1 60623646
1 60623663
1 60623697
1 60623700
1 60623761
1 60623788
1 60623799
1 60623897
1 60623999
1 60624011
1 60624015
1 60624045
1 60624171
1 60624291
1 60624365
1 60624589
1 60624597
1 60624632
1 60624641
1 60624697
1 60624767
1 60624811
1 60624870
1 60624877
1 60624945
1 60625029
1 60625031
1 60625131
1 60625143
1 60625204
1 60625276
1 60625331
1 60625351
1 60625369
1 60625421
1 60625821
1 60625899
1 60626084
1 60626091
1 60626143
1 60626239
1 60626279
1 60626316
1 60626341
1 60626490
1 60626587
1 60626653
1 60626945
1 60627267
1 60627307
1 60627401
1 60627487
1 60627494
1 60627644
1 60627703
1 60627717
1 60627833
1 60627865
1 60627902
1 60628046
1 60628053
1 60628090
1 60628163
1 60628180
1 60628211
1 60628316
1 60629802
1 60630373
1 60630459
1 60630682
1 60631039
1 60631054
1 60631067
1 60631098
1 60631128
1 60632921
1 60633040
1 60633239
1 60633292
1 60633435
1 60633465
1 60633579
1 60633702
1 60633830
1 60633845
1 60634118
1 60635996
1 60636052
1 60636208
1 60636258
1 60636348
1 60636369
1 60636383
1 60636428
1 60636464
1 60636539
1 60636634
1 60636820
1 60637041
1 60637044
1 60637258
1 60637400
1 60637517
1 60637596
1 60637656
1 60637726
1 60637843
1 60637919
1 60638282
1 60638452
1 60638461
1 60638552
1 60638560
1 60638579
1 60638650
1 60638658
1 60638876
1 60638895
1 60638907
1 60639104
1 60639185
1 60639280
1 60639435
1 60639548
1 60639589
1 60639627
1 60639710
1 60639819
1 60639997
1 60640018
1 60640080
1 60640099
1 60640231
1 60640437
1 60640457
1 60640505
1 60640702
1 60640796
1 60640835
1 60640951
1 60640985
1 60640997
1 60640998
1 60641074
1 60641463
1 60641471
1 60641575
1 60641623
1 60641631
1 60641686
1 60641771
1 60641794
1 60641846
1 60641907
1 60641967
1 60642030
1 60642050
1 60642257
1 60642295
1 60642444
1 60642475
1 60642696
1 60642858
1 60642914
1 60642915
1 60642932
1 60642985
1 60643518
1 60643691
1 60643904
1 60643954
1 60643969
1 60644070
1 60644091
1 60644117
1 60644214
1 60644398
1 60644418
1 60644513
1 60644516
1 60644595
1 60644719
1 60644871
1 60644951
1 60644952
1 60645127
1 60647480
1 60647604
1 60647884
1 60648790
1 60650013
1 60650029
1 60650681
1 60650690
1 60652208
1 60652347
1 60652455
1 60653309
1 60653375
1 60653385
1 60654732
1 60657253
1 60657879
1 60658916
1 60659050
1 60659710
1 60659820
1 60660088
1 60660099
1 60662389
1 60662545
1 60663238
1 60663248
1 60663329
1 60663359
1 60663561
1 60663593
1 60663841
1 60663863
1 60664060
1 60664191
1 60664277
1 60664404
1 60664534
1 60665120
1 60665139
1 60665191
1 60665686
1 60665894
1 60665925
1 60666076
1 60666348
1 60666485
1 60666494
1 60666536
1 60667983
1 60668390
1 60668756
1 60668842
1 60669044
1 60670291
1 60670645
1 60670928
1 60671003
1 60671075
1 60671250
1 60671789
1 60671803
1 60671813
1 60671874
1 60672535
1 60672591
1 60672592
1 60673103
1 60673191
1 60673386
1 60673841
1 60673892
1 60675099
1 60675162
1 60675379
1 60676222
1 60676364
1 60677254
1 60677902
1 60678008
1 60678612
1 60678807
1 60678939
1 60679336
1 60679694
1 60679770
1 60679835
1 60679977
1 60682264
1 60683426
1 60684018
1 60685260
1 60686812
1 60686822
1 60686914
1 60687372
1 60687742
1 60687769
1 60687869
1 60689479
1 60689604
1 60689635
1 60690210
1 60691050
1 60691079
1 60691952
1 60692200
1 60692594
1 60693596
1 60693656
1 60694084
1 60694126
1 60695403
1 60695510
1 60696192
1 60696369
1 60699028
1 60700105
1 60700185
1 60701225
1 60701978
1 60702411
1 60702780
1 60704391
1 60705254
1 60705490
1 60705518
1 60708189
1 60708504
1 60708610
1 60709014
1 60709251
1 60709396
1 60709506
1 60709550
1 60709602
1 60709693
1 60709891
1 60709979
1 60710031
1 60710089
1 60710171
1 60710183
1 60710329
1 60710371
1 60710424
1 60710469
1 60710762
1 60710855
1 60710871
1 60710884
1 60710888
1 60711013
1 60711088
1 60711138
1 60711183
1 60711213
1 60711282
1 60711286
1 60711335
1 60711600
1 60711615
1 60711758
1 60711982
1 60712009
1 60712031
1 60712045
1 60712058
1 60712118
1 60712145
1 60712188
1 60712190
1 60712204
1 60712411
1 60712496
1 60712540
1 60712760
1 60713746
1 60713842
1 60715329
1 60715408
1 60716764
1 60717329
1 60721694
1 60721873
1 60723213
1 60723237
1 60723543
1 60724211
1 60724767
1 60725324
1 60726142
1 60728546
1 60729454
1 60732027
1 60732928
1 60733519
1 60733589
1 60733751
1 60733914
1 60733985
1 60734429
1 60734652
1 60735062
1 60735431
1 60736423
1 60736616
1 60737391
1 60737412
1 60738439
1 60738635
1 60738953
1 60739034
1 60739397
1 60740034
1 60740489
1 60740697
1 60741336
1 60741968
1 60741972
1 60742671
1 60744577
1 60744846
1 60745489
1 60746702
1 60746743
1 60746953
1 60748124
1 60748167
1 60748421
1 60748429
1 60748993
1 60749096
1 60749134
1 60749343
1 60749360
1 60749423
1 60749562
1 60749603
1 60749976
1 60750206
1 60750236
1 60750350
1 60750373
1 60750523
1 60750737
1 60751211
1 60751623
1 60751921
1 60752092
1 60752274
1 60752366
1 60752376
1 60752523
1 60752819
1 60752862
1 60753709
1 60754472
1 60754643
1 60754832
1 60755497
1 60756673
1 60757769
1 60757900
1 60758067
1 60758077
1 60758398
1 60758468
1 60759891
1 60759901
1 60759914
1 60759959
1 60760042
1 60760097
1 60760139
1 60760140
1 60760258
1 60760348
1 60761031
1 60763396
1 60763456
1 60764047
1 60764067
1 60764429
1 60764444
1 60764464
1 60764553
1 60764635
1 60764843
1 60764881
1 60765126
1 60765279
1 60766403
1 60766456
1 60766656
1 60766702
1 60766733
1 60767029
1 60767098
1 60767219
1 60770580
1 60770754
1 60770902
1 60770912
1 60770921
1 60771684
1 60771701
1 60771789
1 60771907
1 60772175
1 60772180
1 60772326
1 60772986
1 60773677
1 60774539
1 60774779
1 60774970
1 60775342
1 60775375
1 60776427
1 60776897
1 60777621
1 60777822
1 60778069
1 60778323
1 60778387
1 60778630
1 60779046
1 60779132
1 60780246
1 60781915
1 60782329
1 60782637
1 60783267
1 60783296
1 60784432
1 60784962
1 60785033
1 60785073
1 60785555
1 60785991
1 60786038
1 60786095
1 60786193
1 60786535
1 60786622
1 60786623
1 60786639
1 60786702
1 60786757
1 60786784
1 60786799
1 60786977
1 60787098
1 60787101
1 60787169
1 60787311
1 60787368
1 60787370
1 60787422
1 60787423
1 60787492
1 60787604
1 60787605
1 60787615
1 60787646
1 60787647
1 60787809
1 60787969
1 60788528
1 60788558
1 60788819
1 60788947
1 60788955
1 60789342
1 60789443
1 60789725
1 60789790
1 60789962
1 60789997
1 60790087
1 60790126
1 60790227
1 60790249
1 60790337
1 60790349
1 60790377
1 60790402
1 60790411
1 60790737
1 60790753
1 60790872
1 60790898
1 60790904
1 60791365
1 60791435
1 60791760
1 60791836
1 60791858
1 60791870
1 60791911
1 60791912
1 60791983
1 60792026
1 60792089
1 60792092
1 60792093
1 60792109
1 60792124
1 60792125
1 60792255
1 60792267
1 60792372
1 60792380
1 60792399
1 60792433
1 60792442
1 60792528
1 60792597
1 60792649
1 60792709
1 60792710
1 60792719
1 60792748
1 60792781
1 60792968
1 60793045
1 60793057
1 60793074
1 60793119
1 60793203
1 60793353
1 60793411
1 60793460
1 60793495
1 60793681
1 60793700
1 60793834
1 60794744
1 60795155
1 60795222
1 60795243
1 60795272
1 60795435
1 60795492
1 60795549
1 60795680
1 60796304
1 60796377
1 60796550
1 60796713
1 60796834
1 60796836
1 60796878
1 60796893
1 60796908
1 60796934
1 60796952
1 60797127
1 60797494
1 60797520
1 60797673
1 60797685
1 60797801
1 60797819
1 60797927
1 60798123
1 60798326
1 60798430
1 60799510
1 60799817
1 60800129
1 60800312
1 60800643
1 60800786
1 60800808
1 60803010
1 60803062
1 60803086
1 60803208
1 60803274
1 60803366
1 60803375
1 60803391
1 60803486
1 60803579
1 60803600
1 60803665
1 60804390
1 60804529
1 60804580
1 60804618
1 60804648
1 60804667
1 60804701
1 60804849
1 60804953
1 60804959
1 60804960
1 60804981
1 60805145
1 60805284
1 60805408
1 60805624
1 60805719
1 60806056
1 60806274
1 60806283
1 60806289
1 60806347
1 60806393
1 60806471
1 60806554
1 60806584
1 60806599
1 60806613
1 60806670
1 60806694
1 60806849
1 60806935
1 60807001
1 60807024
1 60807028
1 60807060
1 60807086
1 60807151
1 60807250
1 60807256
1 60807277
1 60807301
1 60807306
1 60807307
1 60807326
1 60807500
1 60808595
1 60808683
1 60808808
1 60809299
1 60810449
1 60810606
1 60810805
1 60810829
1 60810840
1 60811334
1 60812444
1 60812742
1 60812767
1 60812967
1 60813343
1 60813747
1 60813970
1 60814096
1 60814296
1 60814322
1 60814382
1 60814553
1 60814823
1 60815483
1 60815552
1 60815829
1 60815919
1 60815960
1 60815963
1 60815981
1 60815982
1 60819305
1 60819314
1 60820661
1 60821128
1 60821520
1 60821936
1 60822223
1 60822298
1 60822478
1 60822481
1 60824348
1 60824539
1 60824558
1 60824824
1 60825083
1 60825272
1 60825607
1 60826401
1 60826534
1 60826606
1 60826625
1 60826666
1 60826701
1 60826786
1 60826953
1 60826954
1 60827165
1 60827360
1 60827446
1 60827453
1 60827830
1 60828335
1 60828353
1 60829810
1 60829871
1 60830168
1 60830704
1 60830730
1 60830731
1 60830822
1 60831101
1 60831184
1 60831272
1 60831428
1 60831429
1 60831746
1 60831769
1 60831984
1 60832886
1 60832939
1 60833127
1 60833217
1 60833218
1 60833724
1 60833894
1 60836404
1 60836492
1 60836952
1 60838061
1 60838129
1 60838146
1 60838613
1 60839013
1 60839356
1 60840014
1 60840076
1 60841214
1 60842139
1 60843265
1 60843294
1 60844143
1 60844145
1 60844718
1 60847486
1 60848849
1 60849769
1 60850022
1 60851989
1 60852007
1 60852016
1 60852241
1 60853176
1 60853250
1 60853416
1 60853467
1 60855235
1 60855701
1 60856027
1 60856382
1 60857323
1 60857411
1 60858161
1 60858168
1 60858468
1 60858489
1 60858600
1 60866570
1 60867474
1 60867530
1 60868532
1 60869050
1 60869301
1 60869375
1 60870270
1 60870456
1 60870506
1 60872092
1 60872124
1 60872608
1 60874426
1 60876802
1 60876875
1 60877947
1 60877955
1 60879031
1 60880097
1 60880349
1 60882386
1 60884532
1 60885302
1 60886086
1 60886358
1 60887425
1 60887609
1 60888813
1 60892548
1 60894058
1 60894110
1 60895224
1 60895230
1 60895445
1 60896486
1 60896938
1 60897537
1 60899823
1 60900055
1 60901794
1 60901817
1 60903561
1 60903899
1 60903997
1 60904156
1 60905598
1 60905911
1 60907480
1 60907991
1 60908781
1 60909446
1 60909757
1 60909907
1 60913245
1 60913585
1 60913685
1 60913706
1 60913721
1 60913887
1 60914194
1 60915096
1 60915150
1 60915327
1 60917095
1 60917146
1 60917488
1 60917741
1 60917949
1 60918064
1 60918871
1 60918912
1 60919219
1 60919332
1 60920931
1 60921103
1 60921292
1 60921562
1 60922205
1 60922772
1 60922832
1 60923659
1 60924158
1 60925820
1 60926531
1 60927427
1 60927474
1 60928055
1 60928066
1 60928322
1 60928656
1 60928704
1 60929188
1 60929540
1 60929765
1 60930984
1 60931137
1 60931192
1 60931301
1 60931501
1 60934521
1 60934631
1 60935835
1 60935883
1 60936544
1 60936942
1 60937319
1 60937742
1 60937852
1 60937912
1 60938743
1 60938763
1 60938816
1 60939348
1 60939436
1 60939748
1 60940727
1 60940858
1 60941652
1 60941662
1 60941904
1 60942049
1 60942166
1 60942208
1 60942224
1 60942389
1 60942487
1 60942493
1 60942549
1 60942552
1 60942704
1 60942794
1 60942871
1 60942905
1 60942912
1 60942960
1 60943102
1 60943277
1 60943321
1 60943432
1 60943689
1 60943734
1 60944030
1 60944088
1 60944144
1 60944214
1 60944634
1 60944752
1 60944886
1 60944903
1 60944905
1 60944915
1 60944991
1 60945237
1 60945387
1 60945448
1 60945596
1 60945609
1 60945640
1 60949232
1 60949238
1 60949490
1 60949729
1 60950098
1 60950260
1 60950362
1 60950390
1 60950559
1 60950561
1 60950618
1 60950819
1 60951073
1 60951131
1 60951147
1 60951347
1 60951352
1 60951396
1 60951575
1 60951670
1 60951686
1 60951873
1 60951898
1 60952293
1 60952391
1 60952451
1 60952477
1 60952554
1 60952588
1 60953304
1 60953410
1 60953428
1 60953763
1 60953850
1 60953922
1 60954053
1 60954142
1 60954178
1 60954182
1 60954185
1 60954212
1 60954232
1 60954283
1 60954286
1 60954682
1 60954830
1 60954874
1 60954888
1 60955054
1 60955143
1 60955218
1 60955657
1 60955688
1 60955749
1 60955911
1 60955959
1 60956033
1 60956406
1 60956792
1 60956794
1 60957327
1 60957844
1 60957861
1 60957999
1 60958369
1 60958432
1 60958708
1 60959125
1 60959339
1 60959761
1 60959953
1 60960078
1 60965866
1 60965935
1 60966182
1 60966284
1 60966455
1 60968922
1 60969793
1 60970000
1 60971443
1 60973275
1 60974412
1 60975216
1 60975280
1 60975510
1 60976845
1 60976866
1 60977668
1 60977772
1 60977887
1 60978703
1 60979138
1 60979226
1 60980142
1 60980279
1 60980328
1 60980516
1 60981034
1 60981306
1 60981454
1 60981735
1 60981855
1 60981922
1 60981948
1 60982187
1 60982203
1 60982263
1 60982280
1 60982410
1 60982476
1 60983577
1 60984299
1 60984324
1 60984471
1 60984988
1 60985248
1 60985297
1 60985542
1 60985700
1 60985889
1 60985969
1 60987061
1 60987303
1 60987333
1 60987612
1 60988000
1 60988288
1 60988396
1 60988470
1 60989001
1 60989342
1 60989804
1 60989950
1 60990246
1 60990449
1 60990784
1 60990920
1 60990976
1 60991170
1 60991267
1 60991298
1 60991306
1 60991328
1 60991374
1 60991507
1 60991796
1 60991823
1 60991827
1 60992087
1 60992195
1 60992196
1 60993001
1 60993722
1 60993757
1 60993822
1 60993969
1 60993997
1 60994127
1 60994148
1 60994330
1 60994459
1 60994986
1 60995007
1 60995091
1 60995239
1 60995240
1 60995275
1 60995520
1 60995523
1 60995703
1 60996291
1 60996481
1 60996482
1 60996494
1 60996692
1 60996832
1 60997188
1 60997191
1 60997377
1 60997567
1 60997892
1 60998522
1 60998548
1 60999876
1 60999887
1 61000636
1 61000675
1 61001618
1 61001989
1 61002073
1 61003039
1 61003476
1 61003974
1 61004945
1 61005259
1 61005919
1 61005977
1 61006306
1 61006569
1 61006872
1 61008260
1 61008343
1 61008535
1 61008883
1 61008995
1 61009102
1 61009275
1 61009338
1 61009341
1 61009500
1 61009518
1 61010511
1 61010755
1 61010972
1 61011015
1 61011447
1 61012814
1 61012831
1 61014259
1 61014384
1 61014896
1 61015234
1 61017798
1 61018466
1 61018730
1 61019346
1 61021125
1 61022253
1 61022834
1 61023655
1 61023692
1 61024221
1 61024632
1 61025284
1 61026342
1 61026523
1 61026687
1 61027221
1 61027560
1 61027964
1 61027967
1 61029020
1 61029151
1 61029302
1 61029309
1 61029318
1 61029616
1 61031613
1 61032472
1 61033458
1 61033789
1 61033836
1 61034071
1 61034151
1 61034431
1 61034581
1 61035120
1 61035142
1 61036146
1 61037271
1 61037447
1 61037580
1 61037588
1 61037799
1 61037957
1 61038252
1 61038726
1 61039276
1 61039725
1 61040154
1 61040237
1 61041625
1 61042556
1 61042639
1 61043392
1 61044612
1 61044639
1 61044641
1 61045183
1 61045405
1 61045429
1 61045436
1 61045749
1 61047296
1 61047510
1 61047849
1 61048545
1 61048611
1 61048744
1 61049794
1 61049888
1 61052381
1 61053779
1 61054481
1 61055027
1 61057388
1 61057398
1 61058920
1 61059005
1 61059368
1 61059764
1 61060317
1 61060324
1 61061340
1 61062566
1 61062882
1 61064391
1 61065023
1 61065483
1 61065529
1 61065770
1 61066832
1 61066955
1 61067236
1 61067266
1 61067543
1 61068366
1 61068383
1 61068420
1 61068618
1 61068849
1 61069094
1 61069610
1 61069845
1 61069875
1 61070391
1 61070676
1 61070692
1 61070827
1 61070900
1 61071115
1 61071268
1 61071566
1 61071819
1 61071847
1 61072074
1 61072170
1 61072256
1 61072434
1 61072556
1 61072950
1 61073150
1 61073173
1 61073198
1 61073481
1 61073986
1 61073991
1 61074081
1 61074168
1 61074247
1 61074715
1 61075338
1 61075346
1 61075432
1 61075560
1 61075569
1 61075702
1 61075711
1 61076048
1 61076092
1 61076255
1 61076335
1 61076625
1 61076688
1 61076912
1 61078972
1 61078994
1 61079065
1 61079511
1 61079544
1 61079554
1 61079620
1 61079640
1 61079788
1 61079798
1 61080063
1 61081025
1 61081656
1 61082541
1 61082583
1 61082676
1 61082682
1 61082773
1 61083337
1 61083352
1 61083410
1 61083427
1 61083790
1 61083799
1 61084041
1 61084042
1 61084135
1 61084187
1 61084208
1 61084472
1 61084528
1 61085388
1 61085614
1 61085745
1 61085916
1 61085998
1 61086065
1 61086205
1 61086649
1 61086761
1 61086906
1 61087105
1 61087323
1 61087424
1 61087562
1 61087658
1 61087761
1 61087879
1 61087938
1 61088198
1 61088251
1 61088481
1 61088567
1 61088844
1 61089183
1 61089189
1 61089255
1 61089264
1 61089627
1 61089649
1 61089743
1 61089761
1 61089926
1 61089958
1 61089972
1 61090307
1 61090375
1 61090418
1 61090442
1 61090507
1 61090699
1 61090743
1 61092563
1 61092656
1 61092686
1 61092746
1 61092747
1 61092943
1 61094819
1 61094843
1 61094880
1 61095031
1 61095050
1 61095115
1 61095144
1 61095218
1 61095525
1 61095758
1 61095802
1 61095896
1 61095951
1 61095969
1 61095979
1 61096110
1 61096275
1 61096295
1 61096313
1 61096319
1 61096522
1 61096611
1 61096731
1 61096741
1 61096743
1 61096793
1 61096914
1 61096942
1 61097109
1 61097118
1 61097183
1 61097196
1 61097197
1 61097401
1 61097417
1 61097453
1 61097557
1 61097618
1 61097661
1 61097669
1 61097866
1 61097869
1 61097960
1 61098246
1 61098681
1 61099421
1 61099616
1 61099735
1 61099771
1 61099852
1 61100002
1 61100075
1 61100127
1 61100208
1 61100341
1 61100763
1 61101590
1 61101821
1 61101932
1 61102232
1 61102357
1 61102880
1 61103044
1 61103059
1 61103067
1 61103080
1 61103151
1 61103152
1 61103224
1 61103693
1 61104384
1 61105027
1 61105030
1 61105071
1 61105385
1 61105611
1 61105619
1 61105729
1 61105760
1 61105761
1 61105898
1 61106173
1 61106238
1 61106601
1 61106627
1 61106765
1 61106904
1 61107122
1 61107638
1 61107758
1 61108282
1 61108565
1 61108610
1 61109011
1 61109027
1 61109046
1 61109337
1 61109403
1 61109830
1 61109898
1 61110237
1 61110269
1 61110274
1 61110296
1 61110324
1 61110336
1 61110393
1 61110482
1 61110608
1 61110681
1 61110804
1 61110823
1 61110832
1 61110961
1 61111355
1 61111370
1 61111592
1 61112070
1 61112351
1 61112420
1 61112581
1 61113036
1 61113218
1 61113260
1 61113340
1 61113509
1 61113551
1 61114249
1 61114629
1 61116593
1 61118850
1 61119820
1 61120463
1 61120589
1 61120722
1 61120848
1 61121068
1 61121106
1 61121352
1 61121473
1 61121527
1 61121746
1 61121770
1 61121948
1 61122050
1 61122055
1 61122113
1 61122153
1 61122403
1 61122422
1 61122468
1 61122487
1 61122530
1 61122581
1 61122822
1 61122882
1 61122900
1 61122934
1 61123021
1 61123162
1 61123464
1 61123637
1 61123647
1 61123881
1 61124501
1 61124577
1 61124741
1 61125324
1 61125335
1 61125436
1 61125531
1 61125562
1 61125750
1 61125769
1 61125792
1 61125941
1 61126057
1 61126117
1 61126221
1 61126248
1 61126332
1 61126575
1 61126638
1 61126652
1 61126746
1 61126800
1 61126831
1 61126958
1 61127210
1 61127355
1 61127687
1 61127720
1 61127805
1 61127975
1 61127984
1 61128107
1 61128140
1 61128193
1 61128290
1 61128341
1 61128342
1 61128358
1 61128481
1 61128551
1 61128757
1 61129112
1 61129178
1 61129193
1 61129463
1 61129516
1 61129607
1 61129647
1 61129869
1 61129984
1 61130050
1 61130108
1 61131145
1 61131188
1 61131570
1 61131809
1 61131868
1 61132244
1 61132282
1 61132700
1 61132920
1 61133045
1 61133289
1 61133318
1 61133335
1 61133485
1 61133857
1 61133945
1 61133946
1 61134145
1 61135077
1 61136252
1 61136349
1 61136586
1 61136608
1 61136800
1 61137051
1 61137053
1 61137136
1 61137172
1 61137189
1 61137240
1 61137280
1 61137636
1 61138300
1 61139194
1 61139738
1 61140181
1 61141101
1 61141300
1 61141472
1 61141498
1 61142056
1 61142180
1 61142662
1 61143421
1 61143766
1 61144025
1 61144268
1 61144549
1 61145631
1 61146016
1 61146506
1 61146714
1 61147111
1 61147150
1 61147454
1 61147525
1 61147818
1 61148150
1 61148700
1 61148874
1 61149062
1 61149094
1 61149130
1 61149154
1 61149347
1 61149833
1 61149834
1 61150713
1 61150736
1 61151143
1 61151239
1 61151281
1 61151598
1 61151627
1 61151861
1 61151964
1 61152061
1 61152244
1 61152263
1 61152506
1 61152805
1 61152840
1 61153014
1 61153043
1 61153206
1 61153261
1 61153321
1 61153348
1 61153619
1 61153778
1 61153849
1 61153881
1 61153947
1 61153952
1 61154023
1 61154062
1 61154112
1 61154346
1 61154411
1 61154450
1 61154508
1 61154576
1 61154582
1 61154695
1 61154962
1 61154964
1 61154969
1 61154978
1 61155196
1 61155236
1 61155263
1 61155490
1 61155628
1 61155631
1 61156239
1 61156331
1 61156362
1 61156450
1 61156469
1 61156982
1 61157035
1 61157162
1 61157623
1 61157796
1 61157801
1 61157836
1 61157984
1 61158202
1 61159194
1 61159522
1 61159858
1 61160105
1 61160140
1 61160172
1 61160236
1 61160391
1 61160436
1 61160468
1 61160571
1 61160591
1 61160621
1 61161472
1 61161484
1 61161639
1 61161894
1 61161895
1 61161937
1 61162102
1 61162291
1 61162456
1 61162641
1 61162652
1 61162995
1 61163387
1 61163447
1 61163529
1 61163565
1 61163685
1 61164053
1 61164084
1 61164526
1 61165409
1 61165617
1 61165894
1 61165937
1 61165939
1 61165949
1 61166035
1 61166138
1 61166175
1 61166506
1 61166776
1 61166795
1 61166807
1 61166855
1 61166937
1 61166957
1 61167259
1 61167320
1 61167570
1 61167617
1 61167706
1 61167710
1 61167861
1 61168076
1 61168194
1 61168715
1 61168815
1 61168993
1 61169029
1 61169216
1 61169283
1 61169895
1 61171399
1 61171472
1 61171639
1 61171743
1 61171786
1 61171806
1 61171838
1 61171953
1 61172865
1 61172889
1 61172994
1 61174321
1 61174338
1 61174339
1 61174492
1 61177182
1 61177503
1 61177965
1 61178056
1 61178451
1 61178819
1 61178856
1 61179336
1 61180171
1 61180311
1 61181254
1 61181455
1 61181570
1 61182031
1 61182343
1 61182402
1 61184312
1 61184403
1 61185240
1 61186260
1 61186480
1 61186615
1 61186779
1 61186912
1 61186978
1 61187051
1 61187071
1 61187606
1 61188354
1 61188418
1 61188449
1 61188464
1 61188566
1 61188693
1 61188774
1 61188924
1 61189193
1 61189523
1 61189659
1 61189963
1 61190132
1 61190376
1 61190683
1 61190742
1 61190955
1 61191047
1 61191248
1 61191361
1 61191384
1 61191499
1 61191938
1 61192458
1 61192620
1 61192706
1 61193175
1 61193562
1 61193647
1 61193728
1 61193765
1 61193982
1 61193995
1 61194045
1 61194054
1 61194230
1 61194642
1 61194841
1 61194919
1 61195089
1 61195272
1 61195412
1 61195432
1 61195454
1 61195651
1 61195696
1 61195738
1 61195979
1 61196084
1 61196425
1 61197020
1 61197098
1 61197497
1 61197582
1 61197624
1 61197750
1 61197780
1 61197975
1 61198059
1 61198248
1 61198618
1 61198719
1 61198725
1 61198943
1 61198951
1 61198988
1 61199047
1 61199078
1 61199100
1 61199174
1 61199179
1 61199244
1 61199250
1 61199784
1 61200028
1 61200391
1 61200434
1 61200674
1 61200860
1 61200861
1 61201292
1 61201324
1 61201385
1 61201397
1 61201486
1 61201652
1 61201771
1 61202740
1 61204274
1 61204348
1 61204356
1 61204511
1 61204610
1 61205033
1 61205062
1 61205080
1 61205087
1 61205185
1 61205351
1 61205583
1 61205586
1 61205651
1 61205669
1 61205686
1 61205742
1 61205782
1 61205861
1 61205914
1 61205919
1 61206018
1 61206197
1 61206246
1 61206282
1 61206283
1 61206380
1 61206419
1 61206687
1 61206701
1 61207197
1 61207295
1 61207927
1 61208000
1 61208078
1 61208122
1 61208195
1 61208269
1 61208271
1 61208577
1 61208629
1 61208753
1 61209043
1 61209095
1 61210141
1 61210216
1 61210238
1 61210245
1 61210262
1 61210269
1 61210386
1 61210585
1 61210650
1 61211152
1 61211514
1 61211537
1 61211721
1 61211722
1 61212002
1 61212019
1 61212138
1 61212202
1 61212250
1 61212260
1 61212289
1 61212310
1 61212380
1 61212392
1 61212606
1 61212628
1 61212695
1 61212819
1 61212820
1 61212862
1 61212876
1 61212953
1 61213018
1 61213225
1 61213511
1 61213512
1 61213932
1 61213953
1 61214037
1 61214258
1 61214344
1 61214416
1 61214582
1 61214604
1 61214683
1 61214727
1 61214738
1 61214749
1 61214775
1 61214885
1 61214926
1 61215014
1 61215027
1 61215051
1 61215072
1 61215191
1 61215225
1 61215470
1 61215476
1 61215489
1 61215506
1 61215571
1 61215597
1 61215601
1 61215605
1 61215650
1 61215703
1 61215715
1 61215777
1 61215852
1 61215950
1 61216141
1 61216495
1 61217039
1 61217079
1 61217147
1 61217164
1 61217499
1 61217528
1 61217554
1 61217924
1 61218077
1 61218079
1 61218179
1 61218376
1 61218712
1 61218830
1 61219032
1 61219155
1 61219303
1 61219373
1 61219432
1 61219553
1 61219566
1 61219577
1 61219596
1 61219689
1 61219691
1 61219921
1 61219985
1 61220017
1 61220047
1 61220073
1 61220259
1 61220599
1 61220756
1 61220825
1 61221022
1 61221124
1 61221440
1 61221730
1 61221990
1 61222051
1 61222148
1 61222231
1 61222345
1 61222434
1 61223094
1 61223138
1 61223163
1 61223375
1 61223561
1 61223795
1 61223803
1 61223855
1 61224115
1 61224661
1 61224909
1 61224941
1 61225058
1 61225151
1 61225949
1 61226563
1 61226687
1 61226743
1 61227511
1 61227527
1 61227657
1 61230746
1 61231484
1 61232102
1 61232383
1 61232542
1 61232761
1 61232785
1 61233039
1 61233220
1 61235401
1 61235548
1 61235628
1 61237249
1 61237640
1 61238781
1 61238807
1 61239464
1 61239485
1 61239634
1 61239904
1 61240442
1 61240655
1 61240752
1 61240840
1 61240994
1 61241498
1 61241759
1 61241764
1 61241959
1 61242393
1 61242763
1 61242872
1 61242945
1 61242946
1 61242997
1 61243139
1 61243267
1 61243608
1 61243657
1 61243697
1 61243731
1 61244255
1 61244263
1 61244424
1 61244521
1 61244772
1 61245212
1 61245271
1 61245273
1 61245391
1 61245490
1 61245534
1 61245536
1 61245559
1 61245607
1 61245679
1 61245766
1 61245790
1 61245859
1 61245888
1 61245955
1 61245957
1 61245993
1 61246040
1 61246092
1 61246133
1 61246216
1 61246290
1 61246346
1 61246388
1 61246412
1 61246591
1 61246592
1 61246679
1 61248652
1 61249019
1 61250788
1 61250848
1 61251266
1 61251507
1 61251729
1 61251759
1 61252158
1 61252163
1 61252248
1 61252404
1 61252426
1 61252921
1 61252938
1 61253170
1 61253253
1 61253796
1 61253932
1 61254320
1 61254343
1 61254631
1 61254782
1 61255105
1 61255106
1 61259081
1 61262019
1 61262250
1 61262332
1 61262446
1 61262729
1 61263028
1 61263047
1 61263091
1 61263138
1 61263478
1 61263826
1 61264028
1 61264333
1 61264616
1 61264653
1 61265078
1 61265398
1 61266229
1 61266235
1 61268109
1 61268267
1 61268289
1 61268306
1 61268358
1 61268408
1 61268825
1 61268940
1 61269282
1 61269853
1 61269894
1 61270406
1 61270411
1 61270417
1 61270462
1 61270599
1 61270651
1 61270745
1 61270775
1 61270781
1 61270795
1 61270833
1 61270975
1 61270984
1 61270990
1 61271011
1 61271091
1 61271161
1 61271299
1 61271468
1 61271746
1 61271819
1 61272070
1 61272387
1 61272409
1 61272440
1 61272504
1 61272614
1 61272821
1 61272840
1 61273032
1 61273059
1 61273113
1 61273229
1 61273232
1 61273277
1 61273291
1 61273477
1 61273917
1 61274071
1 61274441
1 61274692
1 61275005
1 61275311
1 61275312
1 61275360
1 61276769
1 61276989
1 61277310
1 61277449
1 61277528
1 61277555
1 61277634
1 61277772
1 61277869
1 61277991
1 61278139
1 61278386
1 61278423
1 61278428
1 61278506
1 61278763
1 61278924
1 61279097
1 61279151
1 61279157
1 61279163
1 61279228
1 61279235
1 61279633
1 61279697
1 61279707
1 61280876
1 61281014
1 61281121
1 61281399
1 61281469
1 61282353
1 61282492
1 61282626
1 61282973
1 61283609
1 61283673
1 61283708
1 61284235
1 61284325
1 61284587
1 61284623
1 61284628
1 61284744
1 61284894
1 61285018
1 61285398
1 61285547
1 61285553
1 61285974
1 61286074
1 61286484
1 61286579
1 61286635
1 61286853
1 61287025
1 61287071
1 61287074
1 61287239
1 61287425
1 61287491
1 61288344
1 61288403
1 61288448
1 61288839
1 61290401
1 61290448
1 61290880
1 61291105
1 61291434
1 61291537
1 61291638
1 61291652
1 61294191
1 61294201
1 61294303
1 61294447
1 61294710
1 61294725
1 61294772
1 61295001
1 61295002
1 61295027
1 61295043
1 61295064
1 61295078
1 61295155
1 61295258
1 61295274
1 61295275
1 61295318
1 61295577
1 61295803
1 61296007
1 61296059
1 61296296
1 61296381
1 61296390
1 61296441
1 61296442
1 61296498
1 61296500
1 61296531
1 61296577
1 61296595
1 61296715
1 61296721
1 61296730
1 61296749
1 61296822
1 61296917
1 61296998
1 61297020
1 61297040
1 61297082
1 61297181
1 61297214
1 61297219
1 61297221
1 61297293
1 61297296
1 61297299
1 61297362
1 61297367
1 61297650
1 61297702
1 61298419
1 61298872
1 61302590
1 61303846
1 61303935
1 61304008
1 61304023
1 61304203
1 61304221
1 61304225
1 61304928
1 61304991
1 61305325
1 61305645
1 61306083
1 61306149
1 61306349
1 61306811
1 61308256
1 61308477
1 61308857
1 61309101
1 61309275
1 61310407
1 61310945
1 61311368
1 61311988
1 61312093
1 61312214
1 61312543
1 61312607
1 61312772
1 61312904
1 61313174
1 61313273
1 61313332
1 61313334
1 61313361
1 61313431
1 61313482
1 61313638
1 61313648
1 61313667
1 61313962
1 61314327
1 61315395
1 61315670
1 61315930
1 61316065
1 61316152
1 61316155
1 61316287
1 61316454
1 61316605
1 61316693
1 61318452
1 61318835
1 61318979
1 61319115
1 61319166
1 61319187
1 61319372
1 61319584
1 61319664
1 61319735
1 61320062
1 61320178
1 61320207
1 61320353
1 61320575
1 61320790
1 61321051
1 61321362
1 61321584
1 61321761
1 61322090
1 61322484
1 61322638
1 61322651
1 61322714
1 61322817
1 61322837
1 61322838
1 61322908
1 61322960
1 61325059
1 61325590
1 61325947
1 61326093
1 61326174
1 61326212
1 61326251
1 61326293
1 61326367
1 61326744
1 61327120
1 61327265
1 61327340
1 61327372
1 61327447
1 61327476
1 61327533
1 61327713
1 61327765
1 61327915
1 61328108
1 61328132
1 61328707
1 61328839
1 61328854
1 61328916
1 61329121
1 61329130
1 61329804
1 61329964
1 61330078
1 61330157
1 61330338
1 61330565
1 61330692
1 61332188
1 61332314
1 61332404
1 61332501
1 61332674
1 61332676
1 61332764
1 61333037
1 61333403
1 61333416
1 61333466
1 61333846
1 61333852
1 61333934
1 61333943
1 61334001
1 61334377
1 61334378
1 61334809
1 61334991
1 61335101
1 61335272
1 61335405
1 61335565
1 61335675
1 61335888
1 61335975
1 61336006
1 61336031
1 61336169
1 61336193
1 61336215
1 61336286
1 61336289
1 61336746
1 61336750
1 61336782
1 61336838
1 61336897
1 61336983
1 61337001
1 61337032
1 61337096
1 61337265
1 61337468
1 61337737
1 61338176
1 61338187
1 61338544
1 61338550
1 61338568
1 61338710
1 61338811
1 61338816
1 61338893
1 61339117
1 61339134
1 61339323
1 61339518
1 61339537
1 61339550
1 61339587
1 61339594
1 61339710
1 61339988
1 61340042
1 61340370
1 61340619
1 61340810
1 61340927
1 61341091
1 61341104
1 61341177
1 61341463
1 61341624
1 61341983
1 61342030
1 61342225
1 61342433
1 61342527
1 61342595
1 61342778
1 61342840
1 61343007
1 61343117
1 61343128
1 61343189
1 61343211
1 61343465
1 61343474
1 61343490
1 61343603
1 61343724
1 61343737
1 61343915
1 61343928
1 61343984
1 61344069
1 61344116
1 61344174
1 61344427
1 61344453
1 61344467
1 61344857
1 61344858
1 61344892
1 61344979
1 61345026
1 61345043
1 61345128
1 61345138
1 61345222
1 61345578
1 61345652
1 61345873
1 61345898
1 61345899
1 61346083
1 61346109
1 61346236
1 61346258
1 61346324
1 61346327
1 61346906
1 61347109
1 61347145
1 61347225
1 61347322
1 61347359
1 61347458
1 61347845
1 61347931
1 61348029
1 61348228
1 61348249
1 61348344
1 61348361
1 61348605
1 61348918
1 61348928
1 61349006
1 61349054
1 61349104
1 61349243
1 61349371
1 61349402
1 61349450
1 61349580
1 61349590
1 61349785
1 61350032
1 61350118
1 61350355
1 61350376
1 61350386
1 61350387
1 61350390
1 61350471
1 61350496
1 61350545
1 61350582
1 61350583
1 61351019
1 61351175
1 61351703
1 61351747
1 61351795
1 61352090
1 61352135
1 61352149
1 61352293
1 61352331
1 61352370
1 61352452
1 61352453
1 61352814
1 61352883
1 61353130
1 61353275
1 61353356
1 61353390
1 61353612
1 61353904
1 61353983
1 61353995
1 61354268
1 61354428
1 61354449
1 61354530
1 61354689
1 61354712
1 61354721
1 61354752
1 61354923
1 61355191
1 61355507
1 61355831
1 61356422
1 61357610
1 61357763
1 61357814
1 61357838
1 61357880
1 61357894
1 61357900
1 61357906
1 61358060
1 61358191
1 61358402
1 61358513
1 61358696
1 61358760
1 61359585
1 61359838
1 61360176
1 61360246
1 61360288
1 61360296
1 61360299
1 61360323
1 61360396
1 61360518
1 61360716
1 61360742
1 61360757
1 61360774
1 61360845
1 61360948
1 61361006
1 61361106
1 61361357
1 61361690
1 61361772
1 61361823
1 61361917
1 61361939
1 61362036
1 61362066
1 61362507
1 61362655
1 61363333
1 61363353
1 61363391
1 61363536
1 61363570
1 61364263
1 61364625
1 61364667
1 61364779
1 61364864
1 61365488
1 61365522
1 61365995
1 61366069
1 61366442
1 61366443
1 61366609
1 61366639
1 61366794
1 61366841
1 61366889
1 61367215
1 61367225
1 61367235
1 61367308
1 61367350
1 61367805
1 61367826
1 61367978
1 61368120
1 61368182
1 61368295
1 61368362
1 61369168
1 61369311
1 61369358
1 61369428
1 61369434
1 61369901
1 61370119
1 61370338
1 61371138
1 61371491
1 61371505
1 61371551
1 61371709
1 61371817
1 61371883
1 61372242
1 61372259
1 61372310
1 61372470
1 61372725
1 61373223
1 61373612
1 61373928
1 61373956
1 61374122
1 61374309
1 61374585
1 61374846
1 61375370
1 61375645
1 61375801
1 61376002
1 61376180
1 61376346
1 61376439
1 61376467
1 61376656
1 61376883
1 61377015
1 61377136
1 61377151
1 61377665
1 61378027
1 61378133
1 61378143
1 61378618
1 61378793
1 61380036
1 61380049
1 61380264
1 61380394
1 61380429
1 61380456
1 61380689
1 61380739
1 61380796
1 61380855
1 61381352
1 61381395
1 61381899
1 61381960
1 61382003
1 61382415
1 61382495
1 61382514
1 61382572
1 61382669
1 61382785
1 61382803
1 61382853
1 61382949
1 61382996
1 61383084
1 61383097
1 61383538
1 61383544
1 61383695
1 61383735
1 61383828
1 61383859
1 61383921
1 61383989
1 61384116
1 61384118
1 61384124
1 61384168
1 61384181
1 61384368
1 61384378
1 61384734
1 61384743
1 61384919
1 61385015
1 61385064
1 61385113
1 61385131
1 61385264
1 61385265
1 61385846
1 61385851
1 61386129
1 61386161
1 61386385
1 61387191
1 61387478
1 61387496
1 61387607
1 61387663
1 61387676
1 61387697
1 61387709
1 61387783
1 61387802
1 61387819
1 61387946
1 61387964
1 61387985
1 61388081
1 61388310
1 61388320
1 61388368
1 61388537
1 61388546
1 61389195
1 61389249
1 61397999
1 61398118
1 61398453
1 61398489
1 61399644
1 61399745
1 61399783
1 61399888
1 61400083
1 61400102
1 61400125
1 61400160
1 61400397
1 61400924
1 61400955
1 61401196
1 61402662
1 61402687
1 61402709
1 61402739
1 61402798
1 61402904
1 61404720
1 61404752
1 61404886
1 61404903
1 61404916
1 61405133
1 61405339
1 61408044
1 61408191
1 61408193
1 61408283
1 61408365
1 61408381
1 61408383
1 61408626
1 61408643
1 61408674
1 61409890
1 61409929
1 61410060
1 61410081
1 61410090
1 61410190
1 61410241
1 61410245
1 61410287
1 61410289
1 61410301
1 61410346
1 61410620
1 61410634
1 61410652
1 61410662
1 61410732
1 61410777
1 61411024
1 61411052
1 61411164
1 61411188
1 61411228
1 61411313
1 61411337
1 61411372
1 61411397
1 61411398
1 61411416
1 61413204
1 61413219
1 61413700
1 61413728
1 61413989
1 61414019
1 61414252
1 61414254
1 61414891
1 61415051
1 61415248
1 61415269
1 61415325
1 61415404
1 61415420
1 61415433
1 61415535
1 61415889
1 61415890
1 61415988
1 61416042
1 61416055
1 61416141
1 61416590
1 61416843
1 61416858
1 61417232
1 61417495
1 61417751
1 61417867
1 61417918
1 61417947
1 61418163
1 61418191
1 61418507
1 61419190
1 61419241
1 61419282
1 61419483
1 61419578
1 61419581
1 61419756
1 61419759
1 61419790
1 61419861
1 61419871
1 61419881
1 61419890
1 61419933
1 61419965
1 61420228
1 61420495
1 61420621
1 61420882
1 61420974
1 61421006
1 61421122
1 61421295
1 61421348
1 61421375
1 61421434
1 61421606
1 61421734
1 61422062
1 61422450
1 61422619
1 61422776
1 61422848
1 61423456
1 61423555
1 61423899
1 61423919
1 61424732
1 61424901
1 61425675
1 61425678
1 61425766
1 61425877
1 61425921
1 61426101
1 61426442
1 61426737
1 61426885
1 61427271
1 61427292
1 61427705
1 61427844
1 61428020
1 61428224
1 61428815
1 61428987
1 61429814
1 61429939
1 61430059
1 61430065
1 61430073
1 61430236
1 61430273
1 61430303
1 61430305
1 61430361
1 61430735
1 61430917
1 61430933
1 61430939
1 61431148
1 61431181
1 61431234
1 61431338
1 61431430
1 61431453
1 61431719
1 61431806
1 61431865
1 61432023
1 61432038
1 61432203
1 61432258
1 61432585
1 61432616
1 61432671
1 61432790
1 61432846
1 61432892
1 61433042
1 61433055
1 61433088
1 61433329
1 61433347
1 61433701
1 61433778
1 61434029
1 61434372
1 61435256
1 61435776
1 61436756
1 61436803
1 61436896
1 61437294
1 61437371
1 61437615
1 61438711
1 61438876
1 61439212
1 61439409
1 61439912
1 61440482
1 61440544
1 61440654
1 61440865
1 61441235
1 61441858
1 61442416
1 61442438
1 61442439
1 61442940
1 61443610
1 61444181
1 61444575
1 61445317
1 61445681
1 61446158
1 61446556
1 61446715
1 61447143
1 61447630
1 61448030
1 61448786
1 61449282
1 61450179
1 61450694
1 61451770
1 61452208
1 61452767
1 61452913
1 61453520
1 61453522
1 61455686
1 61457873
1 61458774
1 61459348
1 61459626
1 61459779
1 61460478
1 61460491
1 61460524
1 61460592
1 61461854
1 61463948
1 61464136
1 61464333
1 61464349
1 61464358
1 61465586
1 61465612
1 61466598
1 61466616
1 61466733
1 61466768
1 61468997
1 61469102
1 61470011
1 61470176
1 61470240
1 61470423
1 61470680
1 61474886
1 61475059
1 61475965
1 61476027
1 61476041
1 61476653
1 61476882
1 61477080
1 61477810
1 61478394
1 61478671
1 61479152
1 61479695
1 61479841
1 61479874
1 61480655
1 61480679
1 61481306
1 61482403
1 61487051
1 61488521
1 61489062
1 61491104
1 61491337
1 61491418
1 61491616
1 61491681
1 61491738
1 61492136
1 61492665
1 61492965
1 61493014
1 61493283
1 61493348
1 61493676
1 61495566
1 61495567
1 61495913
1 61496049
1 61496664
1 61496737
1 61496802
1 61496904
1 61497011
1 61497733
1 61498399
1 61498750
1 61500174
1 61500270
1 61500280
1 61500361
1 61501475
1 61501606
1 61502897
1 61503064
1 61503167
1 61503854
1 61504238
1 61504654
1 61504798
1 61504905
1 61504929
1 61505230
1 61505448
1 61506306
1 61506585
1 61506617
1 61506642
1 61507171
1 61507504
1 61507515
1 61507543
1 61507562
1 61507566
1 61507757
1 61508556
1 61509100
1 61509705
1 61510017
1 61510127
1 61510438
1 61510864
1 61511030
1 61511291
1 61511334
1 61512453
1 61514467
1 61514731
1 61514783
1 61515056
1 61515102
1 61515377
1 61515460
1 61515486
1 61515536
1 61515655
1 61515748
1 61515767
1 61515826
1 61515851
1 61515908
1 61516128
1 61516734
1 61516952
1 61516953
1 61516984
1 61517230
1 61517413
1 61517519
1 61517747
1 61517827
1 61517865
1 61517979
1 61519017
1 61519526
1 61523133
1 61523421
1 61523490
1 61523591
1 61523910
1 61523954
1 61524004
1 61524026
1 61524321
1 61524371
1 61524674
1 61524710
1 61524831
1 61524922
1 61524935
1 61525058
1 61525155
1 61525230
1 61525286
1 61525361
1 61525415
1 61525790
1 61525869
1 61526111
1 61526259
1 61526431
1 61526441
1 61526443
1 61526523
1 61526619
1 61526645
1 61526691
1 61526728
1 61526842
1 61526870
1 61526992
1 61527034
1 61527049
1 61527051
1 61527061
1 61527082
1 61527608
1 61527746
1 61527780
1 61527795
1 61527823
1 61527963
1 61528465
1 61528513
1 61528613
1 61528636
1 61528671
1 61528892
1 61529173
1 61529190
1 61529481
1 61529516
1 61529789
1 61530178
1 61530471
1 61530571
1 61530732
1 61530746
1 61531454
1 61531485
1 61531509
1 61531566
1 61531571
1 61532370
1 61532530
1 61532544
1 61533029
1 61533077
1 61533078
1 61533080
1 61533092
1 61533862
1 61533991
1 61534206
1 61534287
1 61534493
1 61534499
1 61534891
1 61535015
1 61535018
1 61535054
1 61535568
1 61535944
1 61536146
1 61536368
1 61536679
1 61536777
1 61536895
1 61537044
1 61537132
1 61537193
1 61537535
1 61537895
1 61538055
1 61538132
1 61538142
1 61538258
1 61538373
1 61538407
1 61538408
1 61538695
1 61538807
1 61538821
1 61538937
1 61538938
1 61538971
1 61539020
1 61539113
1 61539121
1 61539226
1 61539286
1 61539315
1 61539347
1 61539363
1 61539561
1 61539592
1 61539598
1 61539703
1 61539707
1 61539736
1 61539811
1 61539910
1 61540320
1 61540403
1 61540521
1 61540574
1 61540763
1 61540872
1 61540911
1 61540931
1 61541124
1 61541367
1 61541984
1 61542179
1 61542780
1 61544063
1 61544135
1 61544350
1 61544843
1 61545342
1 61545742
1 61545826
1 61546333
1 61546398
1 61546640
1 61546644
1 61546799
1 61547005
1 61547102
1 61547178
1 61547196
1 61547370
1 61547433
1 61547509
1 61548105
1 61548135
1 61548142
1 61548190
1 61548219
1 61548253
1 61548255
1 61548332
1 61548342
1 61548348
1 61548457
1 61548492
1 61548584
1 61548752
1 61548792
1 61548841
1 61549038
1 61549058
1 61549155
1 61549156
1 61549166
1 61549497
1 61549538
1 61549629
1 61549642
1 61549774
1 61549791
1 61549828
1 61549830
1 61549844
1 61550206
1 61550222
1 61550445
1 61550490
1 61551009
1 61551017
1 61551019
1 61551119
1 61551133
1 61551201
1 61551208
1 61551255
1 61551269
1 61551378
1 61551420
1 61551454
1 61551498
1 61551515
1 61551911
1 61551948
1 61552067
1 61552164
1 61552254
1 61553049
1 61553151
1 61553245
1 61553345
1 61553977
1 61554045
1 61554154
1 61554292
1 61554297
1 61554374
1 61554392
1 61554405
1 61554438
1 61554439
1 61554523
1 61554540
1 61554630
1 61554942
1 61554958
1 61554962
1 61555038
1 61555341
1 61556456
1 61556528
1 61556715
1 61557275
1 61557553
1 61560519
1 61561748
1 61561801
1 61561882
1 61562190
1 61563301
1 61563327
1 61563652
1 61563955
1 61564337
1 61564877
1 61564882
1 61564943
1 61565658
1 61566640
1 61566673
1 61567444
1 61567752
1 61567759
1 61567861
1 61568044
1 61568181
1 61568386
1 61568479
1 61568551
1 61568786
1 61568953
1 61569034
1 61569141
1 61569218
1 61570015
1 61570424
1 61570474
1 61570558
1 61570641
1 61570849
1 61570924
1 61571202
1 61571498
1 61571988
1 61571992
1 61572014
1 61572029
1 61572088
1 61572099
1 61572184
1 61572240
1 61572346
1 61572467
1 61572506
1 61572589
1 61572845
1 61572924
1 61572985
1 61573034
1 61573445
1 61574232
1 61574250
1 61574308
1 61575946
1 61575951
1 61576001
1 61576178
1 61576181
1 61576360
1 61576372
1 61576511
1 61576836
1 61577184
1 61577545
1 61577546
1 61577636
1 61577679
1 61577700
1 61577701
1 61578037
1 61578038
1 61580010
1 61580916
1 61582755
1 61583136
1 61583507
1 61583737
1 61584853
1 61585175
1 61586011
1 61586912
1 61587103
1 61587163
1 61588398
1 61588878
1 61589552
1 61589954
1 61590085
1 61590244
1 61590301
1 61591016
1 61591524
1 61592906
1 61592912
1 61592927
1 61593903
1 61597090
1 61597709
1 61598597
1 61600031
1 61600541
1 61601070
1 61601159
1 61601349
1 61601378
1 61601963
1 61602084
1 61602125
1 61602367
1 61602604
1 61602637
1 61602648
1 61602683
1 61602737
1 61602794
1 61602811
1 61602890
1 61603658
1 61603736
1 61604077
1 61604078
1 61604200
1 61604315
1 61605183
1 61605184
1 61605385
1 61605391
1 61605400
1 61605526
1 61605683
1 61605762
1 61605906
1 61606315
1 61606344
1 61606384
1 61606625
1 61606754
1 61606915
1 61606925
1 61607122
1 61607255
1 61607360
1 61607553
1 61607570
1 61607983
1 61608223
1 61608279
1 61608372
1 61608567
1 61609052
1 61609101
1 61609551
1 61609567
1 61609762
1 61610171
1 61610382
1 61610544
1 61610738
1 61611520
1 61611659
1 61611755
1 61611781
1 61613780
1 61614806
1 61614865
1 61615258
1 61615429
1 61616022
1 61617132
1 61617281
1 61617304
1 61617739
1 61617740
1 61617830
1 61617931
1 61618060
1 61618156
1 61618596
1 61618912
1 61619041
1 61619128
1 61619238
1 61619924
1 61620094
1 61620639
1 61620758
1 61620977
1 61621073
1 61621152
1 61621227
1 61621429
1 61621631
1 61622846
1 61622912
1 61622955
1 61623050
1 61623600
1 61623635
1 61623729
1 61623770
1 61623873
1 61623886
1 61623906
1 61623943
1 61623947
1 61624034
1 61624047
1 61624349
1 61624465
1 61624481
1 61624568
1 61624734
1 61624979
1 61625127
1 61625765
1 61625851
1 61625866
1 61625953
1 61626133
1 61626190
1 61626256
1 61626358
1 61626374
1 61626384
1 61626483
1 61626669
1 61626873
1 61626925
1 61627058
1 61627060
1 61627113
1 61627173
1 61627176
1 61627230
1 61627293
1 61627332
1 61627345
1 61627350
1 61627493
1 61627501
1 61627609
1 61627610
1 61627620
1 61628071
1 61628075
1 61628350
1 61628366
1 61628515
1 61628988
1 61628989
1 61629091
1 61629151
1 61629350
1 61629539
1 61629561
1 61630025
1 61630052
1 61630058
1 61630112
1 61630302
1 61630435
1 61630457
1 61630574
1 61630672
1 61631074
1 61631332
1 61631742
1 61631811
1 61631908
1 61631947
1 61632035
1 61632073
1 61632317
1 61632738
1 61632778
1 61633019
1 61633231
1 61633354
1 61633417
1 61633750
1 61633766
1 61633824
1 61634011
1 61634281
1 61634400
1 61634988
1 61635334
1 61635450
1 61635577
1 61635597
1 61635812
1 61635864
1 61636031
1 61636094
1 61636108
1 61636114
1 61636120
1 61636151
1 61636295
1 61636503
1 61636676
1 61636693
1 61636706
1 61636869
1 61637067
1 61637105
1 61637126
1 61637414
1 61637425
1 61637959
1 61638011
1 61638069
1 61638127
1 61638462
1 61638486
1 61638581
1 61638590
1 61638680
1 61638685
1 61638857
1 61638888
1 61639081
1 61639082
1 61639300
1 61639439
1 61639443
1 61639548
1 61639742
1 61639758
1 61640060
1 61642035
1 61642055
1 61642251
1 61642318
1 61642379
1 61642933
1 61643400
1 61643445
1 61643816
1 61643937
1 61644234
1 61644242
1 61644421
1 61644424
1 61644503
1 61644571
1 61645088
1 61645108
1 61645505
1 61645577
1 61646122
1 61646235
1 61646454
1 61646455
1 61646544
1 61647015
1 61649702
1 61649735
1 61649742
1 61649798
1 61649812
1 61649816
1 61649849
1 61649852
1 61649922
1 61650044
1 61650312
1 61650319
1 61650493
1 61650501
1 61650537
1 61650581
1 61650611
1 61650654
1 61650690
1 61650695
1 61650769
1 61650817
1 61650923
1 61651341
1 61651609
1 61651688
1 61651796
1 61652185
1 61652395
1 61652432
1 61652698
1 61652800
1 61652822
1 61652922
1 61653058
1 61653450
1 61657188
1 61657193
1 61657762
1 61657998
1 61658274
1 61658351
1 61659808
1 61665513
1 61665642
1 61667411
1 61667448
1 61667628
1 61667765
1 61667855
1 61668226
1 61668324
1 61668542
1 61668601
1 61669411
1 61669977
1 61670089
1 61670187
1 61671023
1 61671133
1 61671248
1 61671798
1 61672660
1 61672851
1 61673666
1 61673955
1 61673959
1 61674164
1 61674196
1 61675259
1 61675733
1 61676068
1 61676735
1 61676736
1 61676741
1 61677725
1 61677785
1 61677862
1 61678174
1 61678284
1 61679371
1 61679492
1 61679906
1 61679907
1 61680047
1 61680085
1 61680666
1 61681222
1 61681340
1 61681563
1 61682295
1 61682720
1 61682767
1 61683231
1 61684703
1 61685310
1 61685960
1 61685978
1 61686804
1 61687790
1 61687953
1 61687982
1 61688060
1 61688569
1 61688724
1 61688821
1 61689289
1 61689312
1 61689335
1 61690374
1 61691089
1 61691284
1 61692014
1 61692069
1 61692302
1 61692416
1 61692689
1 61692719
1 61692731
1 61693634
1 61693850
1 61694505
1 61694878
1 61694891
1 61695444
1 61696162
1 61696372
1 61696434
1 61696490
1 61696923
1 61697400
1 61697968
1 61698499
1 61698582
1 61698735
1 61698760
1 61699322
1 61699465
1 61700279
1 61700311
1 61700459
1 61700736
1 61700891
1 61701294
1 61702767
1 61703085
1 61703097
1 61703103
1 61703121
1 61703180
1 61703186
1 61704143
1 61704198
1 61704388
1 61704714
1 61704740
1 61704753
1 61704865
1 61704947
1 61705070
1 61705207
1 61705838
1 61705901
1 61705921
1 61706047
1 61706078
1 61706153
1 61706179
1 61706516
1 61706564
1 61706864
1 61706911
1 61706913
1 61707055
1 61707063
1 61707152
1 61707253
1 61707411
1 61707467
1 61707500
1 61707525
1 61707550
1 61707607
1 61707683
1 61707719
1 61707925
1 61707955
1 61708278
1 61708435
1 61708794
1 61709171
1 61709230
1 61709716
1 61709766
1 61709815
1 61709853
1 61709990
1 61710000
1 61710168
1 61710659
1 61710676
1 61710806
1 61711474
1 61711779
1 61711841
1 61712197
1 61712252
1 61712347
1 61712359
1 61712716
1 61712758
1 61713055
1 61713121
1 61716163
1 61716359
1 61716986
1 61717047
1 61717610
1 61717750
1 61717879
1 61717974
1 61718033
1 61718211
1 61718318
1 61718363
1 61718377
1 61718979
1 61719198
1 61719308
1 61719942
1 61720346
1 61720428
1 61720609
1 61720667
1 61721059
1 61721458
1 61721836
1 61721847
1 61721959
1 61722047
1 61722771
1 61722863
1 61724032
1 61724916
1 61725837
1 61726285
1 61727627
1 61727691
1 61728510
1 61728564
1 61730270
1 61730501
1 61731139
1 61732165
1 61732171
1 61732279
1 61732296
1 61732299
1 61732631
1 61732865
1 61733246
1 61733267
1 61733297
1 61733960
1 61733976
1 61735819
1 61735845
1 61737187
1 61737329
1 61737812
1 61739853
1 61739869
1 61740001
1 61740210
1 61740219
1 61740227
1 61740286
1 61740332
1 61740333
1 61740336
1 61740343
1 61740680
1 61740717
1 61740750
1 61740787
1 61741066
1 61741143
1 61741160
1 61741285
1 61741423
1 61742073
1 61742107
1 61742108
1 61742188
1 61742239
1 61742255
1 61742418
1 61742419
1 61742622
1 61742785
1 61743176
1 61743198
1 61743203
1 61743268
1 61743275
1 61743351
1 61743388
1 61743841
1 61744010
1 61744072
1 61744246
1 61744273
1 61744283
1 61744296
1 61744355
1 61744470
1 61744602
1 61744607
1 61744739
1 61744759
1 61744807
1 61745092
1 61745399
1 61745831
1 61745880
1 61745912
1 61745985
1 61745987
1 61745991
1 61746059
1 61746103
1 61746151
1 61746404
1 61746424
1 61746446
1 61746551
1 61746577
1 61746579
1 61746615
1 61746814
1 61746823
1 61747276
1 61748054
1 61748059
1 61748147
1 61748189
1 61748205
1 61748239
1 61748386
1 61748440
1 61749030
1 61749042
1 61749260
1 61749402
1 61749854
1 61750329
1 61750406
1 61750508
1 61750539
1 61751332
1 61751617
1 61751896
1 61752202
1 61752693
1 61752937
1 61753332
1 61754903
1 61756840
1 61756963
1 61757318
1 61758213
1 61758390
1 61758897
1 61760447
1 61760761
1 61760896
1 61761303
1 61761442
1 61761811
1 61763291
1 61763500
1 61763524
1 61763545
1 61763712
1 61763744
1 61763840
1 61764229
1 61765499
1 61765831
1 61765918
1 61767272
1 61767640
1 61767655
1 61767685
1 61767688
1 61769662
1 61769663
1 61769691
1 61770602
1 61770961
1 61772922
1 61773125
1 61773179
1 61773274
1 61774112
1 61774550
1 61775536
1 61775826
1 61775960
1 61776779
1 61777405
1 61778525
1 61778617
1 61779289
1 61779351
1 61781595
1 61781617
1 61783574
1 61784973
1 61786369
1 61787643
1 61790517
1 61791373
1 61796361
1 61796602
1 61798187
1 61799354
1 61801646
1 61803603
1 61805412
1 61805545
1 61806522
1 61807823
1 61808667
1 61809107
1 61809575
1 61810224
1 61812051
1 61812761
1 61814889
1 61815908
1 61815950
1 61816000
1 61816156
1 61816425
1 61816500
1 61816542
1 61816566
1 61816730
1 61816901
1 61817159
1 61817195
1 61817366
1 61817759
1 61817959
1 61817974
1 61818695
1 61818802
1 61818987
1 61819035
1 61819087
1 61819327
1 61819349
1 61819419
1 61819562
1 61819762
1 61819928
1 61820009
1 61820099
1 61820197
1 61820434
1 61820850
1 61820953
1 61820957
1 61820997
1 61821056
1 61821234
1 61821426
1 61821500
1 61821501
1 61821730
1 61821790
1 61822216
1 61822261
1 61822831
1 61823122
1 61823668
1 61823673
1 61824171
1 61824181
1 61824314
1 61824864
1 61824935
1 61825597
1 61825656
1 61825809
1 61825881
1 61825968
1 61827665
1 61827674
1 61827877
1 61827898
1 61827899
1 61828009
1 61828093
1 61828104
1 61829303
1 61829838
1 61829953
1 61829959
1 61830021
1 61830225
1 61830246
1 61830411
1 61830523
1 61830712
1 61830912
1 61831040
1 61831207
1 61831366
1 61831473
1 61831742
1 61831812
1 61831887
1 61831903
1 61831975
1 61832056
1 61832090
1 61832542
1 61832630
1 61832700
1 61832762
1 61832863
1 61833856
1 61833873
1 61833943
1 61833987
1 61833988
1 61834003
1 61834031
1 61834078
1 61834079
1 61834105
1 61834106
1 61834130
1 61834193
1 61834203
1 61834219
1 61834230
1 61834245
1 61834246
1 61834265
1 61834318
1 61834563
1 61834713
1 61834852
1 61834899
1 61835732
1 61836744
1 61837088
1 61838609
1 61838652
1 61838684
1 61839244
1 61841681
1 61842763
1 61842822
1 61844731
1 61844804
1 61845130
1 61845404
1 61845737
1 61845778
1 61845785
1 61848597
1 61849021
1 61849238
1 61849243
1 61849312
1 61849392
1 61849412
1 61849511
1 61849546
1 61849793
1 61849828
1 61850046
1 61850069
1 61850197
1 61850216
1 61850389
1 61850398
1 61850431
1 61850437
1 61850481
1 61850511
1 61850622
1 61850897
1 61850913
1 61850933
1 61850934
1 61850955
1 61850979
1 61851078
1 61851269
1 61851686
1 61851917
1 61851926
1 61851930
1 61852168
1 61852439
1 61852513
1 61852648
1 61852793
1 61852803
1 61852875
1 61853203
1 61853376
1 61853676
1 61853729
1 61854484
1 61854691
1 61855606
1 61855638
1 61855771
1 61856042
1 61856123
1 61857745
1 61857957
1 61858601
1 61858673
1 61858931
1 61860341
1 61860470
1 61860495
1 61860501
1 61861604
1 61862145
1 61862448
1 61862456
1 61866832
1 61869909
1 61870951
1 61871031
1 61872448
1 61872670
1 61873778
1 61875848
1 61876005
1 61876265
1 61878003
1 61878006
1 61878722
1 61878840
1 61879157
1 61879439
1 61880021
1 61881258
1 61883072
1 61884070
1 61885250
1 61885267
1 61885592
1 61885983
1 61887903
1 61889816
1 61890522
1 61894597
1 61895996
1 61896154
1 61896237
1 61896641
1 61897376
1 61897602
1 61898755
1 61899092
1 61900871
1 61900893
1 61901674
1 61901888
1 61901983
1 61902059
1 61902296
1 61902324
1 61902810
1 61903276
1 61904005
1 61906263
1 61906730
1 61906762
1 61906850
1 61907195
1 61908265
1 61908777
1 61909696
1 61910238
1 61910284
1 61910510
1 61910522
1 61910564
1 61910720
1 61911187
1 61911466
1 61911508
1 61915228
1 61915807
1 61915952
1 61915953
1 61916052
1 61916053
1 61916060
1 61916084
1 61916111
1 61916159
1 61916218
1 61916243
1 61916286
1 61916332
1 61916468
1 61916622
1 61916728
1 61916815
1 61917042
1 61917135
1 61917186
1 61917270
1 61919710
1 61920264
1 61921148
1 61921442
1 61922208
1 61922612
1 61924897
1 61924910
1 61925371
1 61925826
1 61927817
1 61929446
1 61929717
1 61930896
1 61931035
1 61931183
1 61932743
1 61932814
1 61934123
1 61934296
1 61935407
1 61935896
1 61936639
1 61937612
1 61937913
1 61943349
1 61943492
1 61944091
1 61944157
1 61947261
1 61948821
1 61948827
1 61949065
1 61949237
1 61949335
1 61949563
1 61949573
1 61950570
1 61958581
1 61958756
1 61958902
1 61959524
1 61960102
1 61960136
1 61962673
1 61962978
1 61963369
1 61964239
1 61966073
1 61966095
1 61966199
1 61966443
1 61966731
1 61967705
1 61967958
1 61968169
1 61968340
1 61968615
1 61969964
1 61970550
1 61970585
1 61970722
1 61970938
1 61971999
1 61972173
1 61973127
1 61974448
1 61976245
1 61977483
1 61978212
1 61978293
1 61979511
1 61979573
1 61980437
1 61981199
1 61982102
1 61982448
1 61984344
1 61984397
1 61984791
1 61985277
1 61985623
1 61985892
1 61986012
1 61986251
1 61987328
1 61987382
1 61987413
1 61987871
1 61988484
1 61988597
1 61988977
1 61989579
1 61990454
1 61990480
1 61990533
1 61990695
1 61990763
1 61990787
1 61990806
1 61991066
1 61991354
1 61994801
1 61994842
1 61994906
1 61996865
1 61997629
1 61997644
1 61997657
1 61997658
1 61997717
1 61997765
1 61997787
1 61997884
1 61997992
1 61998007
1 61998010
1 61998020
1 61998022
1 61998026
1 61998034
1 61998228
1 61998254
1 61998300
1 61998339
1 61998405
1 61998476
1 61998522
1 61998575
1 61998797
1 61998959
1 61998999
1 61999004
1 61999188
1 61999212
1 61999218
1 61999247
1 61999589
1 61999623
1 61999973
1 62000156
1 62000273
1 62000335
1 62000726
1 62000874
1 62000927
1 62000985
1 62001574
1 62002678
1 62002845
1 62002923
1 62003821
1 62003894
1 62004078
1 62006077
1 62006188
1 62006198
1 62006568
1 62006666
1 62006855
1 62007283
1 62008585
1 62008612
1 62008989
1 62009008
1 62009095
1 62009677
1 62009695
1 62009946
1 62010024
1 62010119
1 62010331
1 62010500
1 62010658
1 62010760
1 62010836
1 62010933
1 62011678
1 62011701
1 62011769
1 62011852
1 62012056
1 62012121
1 62012140
1 62012368
1 62012392
1 62012458
1 62012834
1 62012945
1 62013010
1 62013012
1 62013045
1 62013080
1 62013170
1 62013490
1 62013621
1 62013714
1 62013778
1 62013867
1 62013920
1 62014121
1 62014151
1 62014172
1 62014177
1 62014279
1 62014354
1 62014579
1 62014717
1 62014763
1 62014768
1 62014780
1 62015094
1 62015172
1 62015210
1 62015312
1 62015518
1 62015620
1 62015621
1 62015659
1 62015744
1 62016078
1 62016088
1 62016406
1 62016875
1 62016881
1 62017081
1 62017143
1 62017180
1 62017213
1 62017355
1 62017956
1 62018322
1 62018396
1 62018720
1 62019226
1 62019670
1 62019691
1 62019984
1 62020059
1 62020511
1 62021105
1 62021280
1 62021369
1 62021395
1 62021892
1 62021928
1 62022850
1 62023913
1 62024255
1 62024624
1 62025015
1 62025078
1 62025246
1 62025497
1 62026099
1 62027041
1 62027146
1 62027155
1 62027226
1 62028021
1 62028106
1 62029826
1 62030031
1 62030237
1 62030284
1 62030496
1 62030956
1 62030972
1 62031546
1 62031781
1 62031957
1 62032225
1 62032643
1 62034324
1 62034588
1 62034821
1 62035790
1 62036076
1 62036186
1 62036192
1 62036282
1 62036371
1 62036440
1 62036522
1 62036590
1 62036593
1 62036594
1 62036595
1 62036648
1 62036732
1 62036746
1 62037011
1 62037301
1 62037330
1 62037715
1 62037801
1 62037951
1 62038237
1 62038354
1 62038403
1 62038462
1 62038467
1 62038807
1 62038836
1 62038949
1 62039141
1 62039339
1 62039387
1 62040594
1 62040968
1 62041221
1 62041501
1 62041774
1 62041780
1 62041833
1 62041836
1 62042012
1 62042290
1 62042329
1 62042388
1 62042490
1 62042504
1 62042606
1 62042801
1 62043389
1 62043390
1 62043502
1 62043611
1 62043653
1 62043777
1 62044179
1 62044336
1 62044415
1 62045242
1 62045254
1 62045401
1 62045610
1 62045911
1 62046596
1 62046886
1 62046999
1 62047015
1 62047138
1 62047151
1 62047244
1 62047683
1 62048097
1 62048173
1 62048576
1 62048811
1 62050674
1 62051977
1 62053791
1 62054803
1 62055728
1 62055913
1 62056390
1 62057000
1 62057256
1 62057761
1 62058816
1 62058829
1 62059638
1 62059779
1 62060002
1 62060267
1 62061583
1 62061616
1 62061670
1 62061818
1 62062436
1 62062607
1 62062998
1 62064114
1 62064238
1 62066946
1 62067331
1 62067392
1 62067567
1 62067823
1 62068047
1 62068686
1 62068852
1 62069030
1 62069395
1 62069536
1 62069773
1 62069782
1 62070442
1 62070554
1 62070561
1 62070757
1 62071685
1 62073430
1 62073434
1 62073450
1 62075510
1 62075576
1 62075849
1 62076383
1 62077236
1 62077727
1 62078210
1 62079103
1 62079211
1 62079221
1 62080407
1 62080459
1 62080465
1 62080618
1 62080850
1 62081794
1 62082005
1 62082401
1 62082696
1 62082973
1 62083272
1 62083356
1 62083986
1 62083999
1 62084122
1 62084200
1 62084250
1 62084263
1 62084335
1 62084445
1 62084533
1 62084547
1 62084598
1 62084963
1 62084964
1 62085031
1 62085102
1 62086089
1 62086185
1 62086216
1 62086263
1 62086625
1 62086649
1 62087072
1 62087239
1 62087285
1 62087310
1 62087363
1 62087421
1 62087626
1 62089549
1 62089559
1 62089653
1 62090541
1 62090576
1 62090621
1 62090679
1 62091091
1 62091267
1 62091441
1 62091615
1 62092461
1 62092465
1 62093905
1 62094149
1 62094327
1 62094342
1 62094543
1 62094641
1 62094752
1 62094872
1 62094997
1 62095525
1 62096241
1 62096521
1 62096538
1 62096565
1 62096682
1 62096772
1 62097072
1 62097153
1 62097249
1 62097348
1 62097617
1 62097620
1 62097637
1 62097677
1 62097745
1 62097870
1 62097871
1 62097933
1 62097943
1 62097944
1 62097956
1 62098002
1 62100138
1 62100267
1 62100853
1 62100875
1 62100876
1 62101334
1 62101339
1 62101547
1 62101773
1 62103154
1 62103184
1 62103222
1 62103306
1 62104125
1 62104343
1 62104344
1 62104722
1 62104942
1 62105531
1 62105905
1 62106169
1 62106389
1 62106875
1 62107175
1 62107616
1 62108161
1 62108223
1 62109154
1 62109320
1 62110198
1 62110274
1 62110420
1 62110782
1 62112416
1 62113014
1 62113058
1 62113758
1 62113867
1 62114119
1 62115401
1 62115913
1 62116578
1 62116619
1 62116896
1 62117320
1 62117647
1 62118028
1 62118288
1 62118442
1 62118664
1 62118953
1 62118974
1 62119016
1 62119425
1 62119891
1 62119902
1 62120472
1 62120967
1 62121277
1 62121343
1 62121361
1 62121377
1 62121834
1 62122120
1 62122428
1 62122499
1 62123535
1 62123932
1 62125812
1 62125961
1 62126054
1 62128197
1 62128486
1 62128861
1 62129982
1 62130216
1 62130585
1 62131381
1 62131999
1 62133214
1 62134011
1 62134865
1 62135523
1 62136710
1 62137480
1 62137629
1 62137916
1 62139436
1 62139487
1 62139541
1 62139615
1 62140085
1 62140576
1 62140643
1 62141960
1 62142013
1 62143778
1 62144105
1 62144132
1 62144457
1 62144702
1 62145095
1 62145621
1 62145664
1 62146228
1 62146337
1 62146669
1 62146764
1 62147047
1 62147823
1 62148142
1 62148152
1 62150370
1 62151295
1 62151981
1 62152189
1 62152450
1 62152683
1 62154485
1 62154733
1 62155511
1 62164810
1 62165474
1 62166941
1 62167668
1 62167766
1 62168644
1 62168862
1 62169609
1 62170035
1 62170538
1 62171874
1 62174624
1 62174906
1 62175718
1 62175785
1 62176112
1 62176247
1 62176645
1 62176724
1 62176809
1 62176831
1 62177113
1 62177597
1 62177723
1 62177816
1 62178281
1 62178500
1 62178655
1 62178700
1 62178835
1 62178935
1 62179312
1 62179622
1 62179644
1 62179709
1 62180034
1 62180166
1 62180204
1 62180212
1 62180238
1 62180286
1 62180882
1 62180910
1 62180995
1 62181541
1 62181595
1 62181706
1 62181799
1 62181912
1 62182118
1 62182123
1 62182669
1 62182675
1 62183019
1 62183036
1 62183057
1 62183087
1 62183137
1 62183220
1 62183426
1 62183460
1 62183621
1 62185105
1 62186659
1 62186691
1 62186800
1 62186974
1 62187075
1 62187080
1 62187082
1 62187114
1 62187130
1 62187347
1 62187700
1 62188229
1 62188359
1 62188516
1 62188525
1 62188553
1 62188607
1 62188650
1 62189294
1 62189314
1 62189444
1 62190101
1 62190312
1 62190350
1 62190459
1 62190466
1 62190535
1 62190718
1 62190901
1 62191070
1 62191092
1 62191093
1 62191096
1 62191182
1 62191245
1 62191280
1 62191281
1 62191420
1 62191451
1 62191486
1 62191492
1 62191554
1 62191569
1 62191598
1 62191634
1 62191669
1 62191687
1 62191688
1 62191912
1 62191927
1 62191997
1 62192534
1 62192882
1 62192890
1 62193171
1 62193215
1 62193243
1 62195252
1 62195256
1 62195711
1 62195989
1 62196481
1 62196585
1 62196586
1 62196624
1 62196634
1 62196647
1 62196696
1 62196734
1 62196742
1 62196747
1 62196748
1 62196753
1 62196786
1 62196797
1 62196798
1 62196871
1 62196977
1 62197028
1 62197035
1 62197061
1 62197116
1 62197360
1 62197838
1 62197885
1 62198049
1 62198107
1 62198300
1 62198373
1 62198376
1 62198419
1 62198542
1 62198543
1 62198576
1 62198589
1 62198600
1 62198636
1 62198648
1 62198651
1 62198663
1 62198666
1 62198773
1 62198799
1 62198866
1 62198876
1 62198965
1 62199065
1 62199084
1 62199218
1 62199339
1 62199353
1 62199359
1 62199484
1 62200354
1 62200566
1 62200625
1 62200710
1 62200846
1 62200886
1 62201032
1 62201624
1 62201654
1 62201809
1 62201832
1 62201993
1 62202001
1 62202045
1 62202926
1 62203265
1 62203341
1 62203728
1 62204037
1 62204194
1 62204458
1 62204586
1 62204678
1 62204717
1 62204743
1 62204833
1 62204868
1 62204927
1 62205035
1 62205113
1 62205228
1 62205632
1 62205642
1 62205872
1 62206130
1 62206259
1 62206356
1 62206450
1 62206524
1 62206852
1 62206857
1 62206858
1 62206888
1 62206936
1 62207166
1 62207445
1 62207465
1 62207514
1 62207564
1 62207740
1 62208120
1 62208183
1 62208856
1 62209186
1 62209610
1 62209889
1 62209961
1 62210274
1 62210619
1 62210772
1 62210944
1 62211042
1 62211338
1 62211438
1 62212103
1 62213087
1 62213561
1 62215210
1 62216153
1 62216665
1 62216998
1 62218019
1 62218242
1 62218405
1 62218615
1 62218942
1 62219095
1 62219373
1 62219827
1 62220734
1 62221302
1 62221371
1 62221382
1 62221469
1 62221697
1 62221849
1 62221901
1 62221914
1 62221915
1 62221943
1 62221969
1 62222016
1 62222033
1 62222044
1 62222056
1 62222101
1 62222227
1 62222237
1 62222295
1 62222298
1 62222314
1 62222443
1 62222445
1 62222669
1 62222709
1 62222725
1 62222879
1 62222946
1 62223239
1 62225579
1 62225666
1 62225769
1 62226018
1 62226165
1 62226309
1 62226310
1 62226377
1 62226400
1 62226405
1 62226447
1 62226486
1 62226507
1 62226533
1 62226741
1 62226821
1 62226857
1 62226864
1 62226910
1 62226921
1 62227040
1 62227281
1 62227320
1 62227335
1 62227546
1 62227605
1 62227616
1 62227880
1 62227945
1 62227971
1 62228057
1 62228058
1 62228193
1 62228235
1 62228262
1 62228302
1 62228314
1 62228456
1 62228829
1 62228877
1 62228909
1 62229020
1 62229034
1 62229064
1 62229112
1 62229326
1 62229342
1 62229355
1 62229356
1 62229866
1 62230193
1 62230271
1 62230562
1 62230577
1 62230614
1 62231031
1 62231102
1 62231251
1 62231297
1 62231382
1 62231990
1 62232283
1 62232284
1 62232471
1 62232621
1 62232626
1 62232744
1 62232769
1 62232851
1 62233016
1 62233070
1 62233490
1 62233750
1 62233957
1 62234191
1 62234234
1 62234243
1 62234365
1 62234758
1 62234839
1 62234847
1 62234890
1 62234949
1 62235093
1 62235207
1 62235441
1 62235646
1 62235729
1 62235967
1 62235983
1 62236168
1 62236496
1 62236502
1 62236650
1 62236666
1 62236852
1 62237114
1 62237492
1 62237578
1 62237897
1 62237933
1 62238077
1 62238138
1 62238158
1 62238398
1 62238495
1 62238536
1 62238781
1 62238810
1 62239284
1 62239299
1 62240074
1 62240449
1 62240490
1 62240536
1 62240544
1 62241015
1 62241540
1 62242041
1 62242217
1 62242325
1 62242344
1 62242370
1 62242385
1 62242635
1 62242699
1 62242855
1 62243139
1 62243433
1 62243869
1 62244031
1 62244035
1 62244154
1 62244158
1 62244223
1 62244620
1 62244648
1 62244672
1 62245086
1 62245123
1 62245683
1 62245752
1 62245881
1 62245906
1 62245980
1 62246898
1 62247467
1 62247627
1 62248186
1 62248447
1 62248459
1 62248711
1 62249086
1 62249578
1 62250139
1 62250213
1 62250392
1 62250667
1 62250926
1 62250959
1 62251023
1 62251272
1 62251490
1 62251676
1 62251804
1 62252650
1 62252867
1 62253274
1 62254555
1 62254964
1 62256340
1 62256723
1 62258013
1 62258391
1 62258507
1 62258604
1 62258657
1 62261719
1 62262293
1 62262511
1 62262595
1 62262625
1 62262653
1 62263261
1 62264303
1 62264489
1 62265193
1 62266009
1 62266913
1 62267370
1 62267387
1 62267398
1 62268317
1 62268327
1 62268651
1 62269747
1 62269764
1 62269826
1 62269897
1 62270209
1 62270568
1 62271262
1 62271293
1 62271903
1 62273165
1 62273419
1 62273443
1 62273759
1 62273964
1 62274208
1 62274499
1 62274590
1 62274615
1 62275035
1 62275112
1 62275866
1 62277098
1 62277247
1 62277792
1 62278149
1 62279127
1 62279141
1 62279241
1 62279341
1 62279956
1 62280588
1 62280975
1 62281300
1 62281329
1 62281519
1 62281846
1 62281870
1 62283276
1 62283438
1 62284053
1 62284087
1 62284454
1 62284582
1 62284691
1 62285469
1 62285869
1 62288500
1 62288543
1 62291503
1 62291711
1 62291762
1 62292988
1 62293604
1 62294351
1 62294381
1 62295178
1 62295358
1 62295512
1 62295630
1 62295805
1 62295966
1 62296618
1 62296864
1 62297061
1 62297244
1 62297259
1 62297404
1 62297417
1 62297521
1 62298161
1 62298261
1 62298800
1 62299198
1 62299215
1 62299352
1 62299568
1 62299726
1 62300245
1 62300508
1 62300556
1 62301254
1 62302432
1 62302464
1 62302491
1 62302672
1 62303120
1 62303154
1 62303397
1 62304027
1 62305191
1 62305398
1 62305455
1 62305486
1 62305513
1 62306202
1 62306670
1 62306786
1 62306806
1 62306845
1 62306846
1 62307016
1 62307816
1 62308406
1 62309374
1 62309663
1 62312138
1 62313275
1 62313300
1 62313946
1 62314508
1 62315753
1 62315937
1 62316532
1 62316544
1 62317466
1 62317660
1 62317679
1 62317865
1 62319186
1 62319854
1 62320132
1 62320273
1 62320472
1 62320750
1 62321520
1 62321893
1 62323126
1 62323267
1 62323530
1 62324340
1 62324421
1 62324448
1 62324678
1 62325228
1 62325612
1 62325881
1 62326214
1 62326215
1 62326260
1 62326401
1 62326698
1 62326724
1 62326772
1 62326875
1 62326987
1 62326997
1 62326998
1 62327107
1 62327113
1 62327281
1 62327451
1 62327460
1 62327533
1 62327567
1 62327925
1 62327960
1 62327968
1 62328162
1 62328548
1 62328597
1 62328638
1 62328774
1 62328835
1 62329058
1 62329220
1 62329286
1 62329348
1 62329699
1 62329792
1 62329865
1 62329942
1 62329980
1 62330186
1 62330281
1 62330323
1 62330363
1 62330387
1 62331514
1 62331672
1 62331712
1 62331751
1 62331811
1 62331988
1 62332291
1 62332311
1 62332377
1 62332383
1 62332525
1 62332561
1 62332581
1 62332644
1 62332856
1 62332908
1 62332969
1 62332970
1 62332994
1 62333180
1 62333181
1 62333205
1 62333302
1 62333353
1 62333438
1 62333518
1 62333578
1 62333911
1 62335215
1 62335272
1 62335417
1 62335492
1 62335670
1 62335737
1 62335745
1 62335790
1 62335958
1 62335998
1 62336028
1 62336086
1 62336090
1 62336769
1 62336849
1 62337293
1 62337314
1 62337390
1 62337474
1 62337758
1 62338227
1 62338311
1 62338919
1 62338964
1 62339085
1 62339207
1 62339238
1 62339298
1 62339431
1 62339441
1 62339599
1 62339793
1 62339801
1 62339897
1 62340148
1 62340269
1 62340312
1 62340314
1 62340452
1 62340453
1 62340622
1 62340672
1 62340761
1 62341155
1 62341811
1 62342343
1 62342651
1 62342749
1 62342978
1 62343145
1 62343256
1 62343451
1 62343772
1 62343853
1 62343858
1 62344259
1 62344260
1 62344407
1 62344461
1 62344819
1 62345093
1 62345124
1 62345269
1 62345396
1 62345502
1 62345567
1 62345668
1 62345971
1 62346026
1 62346036
1 62346209
1 62346232
1 62346652
1 62346770
1 62347287
1 62347442
1 62347449
1 62347911
1 62348120
1 62348443
1 62348774
1 62348785
1 62348910
1 62349082
1 62349092
1 62349247
1 62349369
1 62349449
1 62349650
1 62349815
1 62350692
1 62350848
1 62350863
1 62350904
1 62350923
1 62350980
1 62351003
1 62351026
1 62351128
1 62351147
1 62351293
1 62352271
1 62352339
1 62353504
1 62353545
1 62353638
1 62355659
1 62356955
1 62357127
1 62357465
1 62358709
1 62358914
1 62359057
1 62359258
1 62359414
1 62360526
1 62360597
1 62361649
1 62362602
1 62362999
1 62364649
1 62364887
1 62365311
1 62365880
1 62366233
1 62366513
1 62366580
1 62367374
1 62369124
1 62370040
1 62371714
1 62372420
1 62372724
1 62373052
1 62374006
1 62377137
1 62377826
1 62378134
1 62378971
1 62379087
1 62379503
1 62379736
1 62381338
1 62381567
1 62381798
1 62382120
1 62382877
1 62384148
1 62384169
1 62384308
1 62384801
1 62385246
1 62385315
1 62385662
1 62385761
1 62386236
1 62387515
1 62391786
1 62392080
1 62392351
1 62392844
1 62393429
1 62393469
1 62394345
1 62394473
1 62394544
1 62394646
1 62394973
1 62396519
1 62396602
1 62396739
1 62397662
1 62398157
1 62398537
1 62399474
1 62399760
1 62400151
1 62400442
1 62400507
1 62400591
1 62400664
1 62400674
1 62400760
1 62400949
1 62401291
1 62401327
1 62401330
1 62401433
1 62401500
1 62401534
1 62401646
1 62401956
1 62402168
1 62402196
1 62402255
1 62402282
1 62402304
1 62402306
1 62402311
1 62402333
1 62402400
1 62402609
1 62402794
1 62402834
1 62402924
1 62402939
1 62403572
1 62403625
1 62403782
1 62404005
1 62404014
1 62404071
1 62404099
1 62404192
1 62404260
1 62404314
1 62404370
1 62404384
1 62404754
1 62404755
1 62404757
1 62404787
1 62404804
1 62404862
1 62404880
1 62404926
1 62404928
1 62404937
1 62405009
1 62405078
1 62405159
1 62405169
1 62405460
1 62406046
1 62406093
1 62406115
1 62406604
1 62407288
1 62407512
1 62407513
1 62407520
1 62407624
1 62407626
1 62407771
1 62408242
1 62408746
1 62409176
1 62409595
1 62409611
1 62409614
1 62409820
1 62410000
1 62410011
1 62410051
1 62410082
1 62410406
1 62410565
1 62410575
1 62410663
1 62410984
1 62411085
1 62411147
1 62411248
1 62411455
1 62411471
1 62411480
1 62411501
1 62411543
1 62411726
1 62411735
1 62412314
1 62412425
1 62412938
1 62412999
1 62413126
1 62413231
1 62413398
1 62413431
1 62413755
1 62413880
1 62413884
1 62413983
1 62414007
1 62414042
1 62414395
1 62414644
1 62414818
1 62415107
1 62416871
1 62417122
1 62417546
1 62417668
1 62417788
1 62417979
1 62418024
1 62418032
1 62418045
1 62418563
1 62420200
1 62420357
1 62420406
1 62420688
1 62420794
1 62421068
1 62421220
1 62421587
1 62421698
1 62423211
1 62423972
1 62424062
1 62424182
1 62424607
1 62426484
1 62426917
1 62427513
1 62427523
1 62428043
1 62428949
1 62429190
1 62429737
1 62430198
1 62430586
1 62430860
1 62431116
1 62432235
1 62432876
1 62432930
1 62433558
1 62433622
1 62433841
1 62434905
1 62436663
1 62436686
1 62436876
1 62437338
1 62437393
1 62437510
1 62437512
1 62438234
1 62438583
1 62438874
1 62439401
1 62439615
1 62439766
1 62440045
1 62440320
1 62440349
1 62440555
1 62440935
1 62441028
1 62441413
1 62441563
1 62441666
1 62442938
1 62443841
1 62443856
1 62444103
1 62444104
1 62444183
1 62444282
1 62444696
1 62445177
1 62445795
1 62445893
1 62446331
1 62446637
1 62447074
1 62447081
1 62447084
1 62447094
1 62448317
1 62448707
1 62448813
1 62449234
1 62449285
1 62449333
1 62449450
1 62449665
1 62449793
1 62450123
1 62450173
1 62450679
1 62450861
1 62451370
1 62451696
1 62451721
1 62451752
1 62452352
1 62452482
1 62452739
1 62453397
1 62453645
1 62453722
1 62453744
1 62453792
1 62454048
1 62454112
1 62454329
1 62454550
1 62454776
1 62454818
1 62454862
1 62455091
1 62455283
1 62455714
1 62455794
1 62456304
1 62456325
1 62456541
1 62456554
1 62456570
1 62456649
1 62456680
1 62456684
1 62456740
1 62456753
1 62456754
1 62457007
1 62457078
1 62457084
1 62457087
1 62457146
1 62457161
1 62457198
1 62457247
1 62457326
1 62457373
1 62457386
1 62457428
1 62457515
1 62457538
1 62457546
1 62457547
1 62458328
1 62458332
1 62458517
1 62458602
1 62458603
1 62458738
1 62458806
1 62459389
1 62459397
1 62459414
1 62459430
1 62459461
1 62459560
1 62459584
1 62459627
1 62459760
1 62459968
1 62460102
1 62460169
1 62460170
1 62460243
1 62460409
1 62460418
1 62460421
1 62460691
1 62460743
1 62460745
1 62460850
1 62460878
1 62460909
1 62460914
1 62460952
1 62460960
1 62461052
1 62461174
1 62461232
1 62461242
1 62461250
1 62461282
1 62461292
1 62462463
1 62462501
1 62462525
1 62462582
1 62462678
1 62462732
1 62462745
1 62462770
1 62462829
1 62462832
1 62462872
1 62462883
1 62462944
1 62463112
1 62463131
1 62463252
1 62463329
1 62463333
1 62463334
1 62463340
1 62463412
1 62463429
1 62463595
1 62463622
1 62463630
1 62463636
1 62463650
1 62463669
1 62463673
1 62463810
1 62463817
1 62463824
1 62463872
1 62463925
1 62464240
1 62464247
1 62464278
1 62464349
1 62464530
1 62464536
1 62464598
1 62464632
1 62464633
1 62464693
1 62464697
1 62464724
1 62464747
1 62464772
1 62464788
1 62464904
1 62464938
1 62464948
1 62465271
1 62465272
1 62465302
1 62465312
1 62465325
1 62465349
1 62465479
1 62465641
1 62465797
1 62465884
1 62466196
1 62466215
1 62466322
1 62466376
1 62466383
1 62466407
1 62466513
1 62466601
1 62466618
1 62466791
1 62466941
1 62466942
1 62466972
1 62467817
1 62468217
1 62468404
1 62468655
1 62468705
1 62469330
1 62469499
1 62470870
1 62470882
1 62470935
1 62471004
1 62471017
1 62471066
1 62471148
1 62471266
1 62471310
1 62471313
1 62471321
1 62471388
1 62471430
1 62471456
1 62471540
1 62471598
1 62472986
1 62473018
1 62473139
1 62473147
1 62473198
1 62473236
1 62473301
1 62473317
1 62473476
1 62473494
1 62473577
1 62473881
1 62473947
1 62473973
1 62474014
1 62474167
1 62474441
1 62474465
1 62474796
1 62474867
1 62474916
1 62475123
1 62475153
1 62475270
1 62475280
1 62475360
1 62475381
1 62475389
1 62475397
1 62475399
1 62475408
1 62475423
1 62475630
1 62475712
1 62475817
1 62475888
1 62475992
1 62476017
1 62476040
1 62476075
1 62476076
1 62476112
1 62476120
1 62476159
1 62476199
1 62476275
1 62476393
1 62476673
1 62476929
1 62477011
1 62477293
1 62477355
1 62477470
1 62478276
1 62478365
1 62478375
1 62478468
1 62479443
1 62482962
1 62483131
1 62483384
1 62483417
1 62483472
1 62483542
1 62483718
1 62483728
1 62483974
1 62484255
1 62484582
1 62484975
1 62485130
1 62485200
1 62486966
1 62487199
1 62487200
1 62487207
1 62487219
1 62487564
1 62487779
1 62487974
1 62487987
1 62488124
1 62488270
1 62488317
1 62488334
1 62488352
1 62488398
1 62488701
1 62489143
1 62489390
1 62489766
1 62490349
1 62490404
1 62490492
1 62490666
1 62490942
1 62491075
1 62491096
1 62491433
1 62491455
1 62491671
1 62491694
1 62491799
1 62491841
1 62491856
1 62491871
1 62492060
1 62492092
1 62492231
1 62492710
1 62492769
1 62493355
1 62493360
1 62493529
1 62493552
1 62493581
1 62493834
1 62493975
1 62493991
1 62494014
1 62494054
1 62494124
1 62494183
1 62494197
1 62494242
1 62494476
1 62494500
1 62495425
1 62495486
1 62495896
1 62495975
1 62496085
1 62496536
1 62496836
1 62496837
1 62496950
1 62497204
1 62497230
1 62497480
1 62497491
1 62497735
1 62497906
1 62497910
1 62498093
1 62498119
1 62498356
1 62498734
1 62499283
1 62499293
1 62499321
1 62499362
1 62499431
1 62499450
1 62499642
1 62499702
1 62499929
1 62499967
1 62499973
1 62500010
1 62500569
1 62500955
1 62501583
1 62501622
1 62501932
1 62501956
1 62501991
1 62502122
1 62503602
1 62503641
1 62503654
1 62504370
1 62504525
1 62504681
1 62504782
1 62505073
1 62505514
1 62505687
1 62505977
1 62506038
1 62506187
1 62506238
1 62506438
1 62506675
1 62506679
1 62506717
1 62506995
1 62507007
1 62507090
1 62507971
1 62507992
1 62508169
1 62508187
1 62508212
1 62508651
1 62508976
1 62508978
1 62508982
1 62509123
1 62509203
1 62509204
1 62509265
1 62509330
1 62509506
1 62509844
1 62510713
1 62510789
1 62511623
1 62512871
1 62513407
1 62513595
1 62513791
1 62513860
1 62514153
1 62514926
1 62514956
1 62514990
1 62515275
1 62515393
1 62516229
1 62516398
1 62516657
1 62517099
1 62517743
1 62517756
1 62517768
1 62517844
1 62518053
1 62518270
1 62518477
1 62518578
1 62518580
1 62518696
1 62518773
1 62518838
1 62519101
1 62519237
1 62519652
1 62519675
1 62519681
1 62519740
1 62519768
1 62519772
1 62519795
1 62519935
1 62520067
1 62520126
1 62520129
1 62520216
1 62520547
1 62520600
1 62520667
1 62520716
1 62521228
1 62521264
1 62521359
1 62521434
1 62521649
1 62521734
1 62522136
1 62522656
1 62522686
1 62522751
1 62523247
1 62523255
1 62523352
1 62523379
1 62523685
1 62523757
1 62523863
1 62524086
1 62524420
1 62524434
1 62524494
1 62524514
1 62524585
1 62524665
1 62524725
1 62524953
1 62524966
1 62525879
1 62526993
1 62527113
1 62527248
1 62527300
1 62527402
1 62527450
1 62527473
1 62527584
1 62527752
1 62527916
1 62528156
1 62528884
1 62528944
1 62529020
1 62529025
1 62529095
1 62529113
1 62529230
1 62529379
1 62529481
1 62529849
1 62529854
1 62530281
1 62531304
1 62531421
1 62531427
1 62531456
1 62531825
1 62531971
1 62531988
1 62532256
1 62532705
1 62532888
1 62532927
1 62532996
1 62533266
1 62533438
1 62533536
1 62533607
1 62533774
1 62534090
1 62534698
1 62534907
1 62535063
1 62535251
1 62535346
1 62535562
1 62535711
1 62536123
1 62536312
1 62536432
1 62536633
1 62536634
1 62536858
1 62537024
1 62537113
1 62537317
1 62537431
1 62537557
1 62537639
1 62537772
1 62537853
1 62537854
1 62538111
1 62538182
1 62538215
1 62538434
1 62539270
1 62539560
1 62539648
1 62539818
1 62539919
1 62540098
1 62540609
1 62540679
1 62540756
1 62540920
1 62541196
1 62541322
1 62541535
1 62541556
1 62541631
1 62542210
1 62543072
1 62543075
1 62543110
1 62543295
1 62543725
1 62543767
1 62543912
1 62543978
1 62544069
1 62544087
1 62544221
1 62544723
1 62544808
1 62544828
1 62545021
1 62545067
1 62545222
1 62545555
1 62545866
1 62546060
1 62546668
1 62546895
1 62546917
1 62546942
1 62547224
1 62547348
1 62547452
1 62547469
1 62547645
1 62547668
1 62547897
1 62547987
1 62547995
1 62548054
1 62548096
1 62548777
1 62548894
1 62548921
1 62549106
1 62549162
1 62549513
1 62549615
1 62549693
1 62549753
1 62549755
1 62550002
1 62550094
1 62550119
1 62550152
1 62550159
1 62550311
1 62550364
1 62550539
1 62550762
1 62550928
1 62550959
1 62551140
1 62551386
1 62551499
1 62551669
1 62551688
1 62551765
1 62552237
1 62552357
1 62552423
1 62552749
1 62553163
1 62553246
1 62553254
1 62553349
1 62553444
1 62553478
1 62553734
1 62553908
1 62553963
1 62554279
1 62554346
1 62554420
1 62554456
1 62554457
1 62554556
1 62554668
1 62555101
1 62555118
1 62555158
1 62555205
1 62555229
1 62555573
1 62555649
1 62555715
1 62555988
1 62556052
1 62556107
1 62556387
1 62556394
1 62556530
1 62556565
1 62556586
1 62556660
1 62556767
1 62557085
1 62557363
1 62557478
1 62557527
1 62557572
1 62558133
1 62558156
1 62558575
1 62558580
1 62558607
1 62558722
1 62559334
1 62559396
1 62559428
1 62559786
1 62560018
1 62560360
1 62560379
1 62560447
1 62560572
1 62560580
1 62560932
1 62561134
1 62561195
1 62561384
1 62561622
1 62561657
1 62561757
1 62561806
1 62561808
1 62561865
1 62562017
1 62562120
1 62562128
1 62562188
1 62562312
1 62562339
1 62562407
1 62562431
1 62562478
1 62562513
1 62562553
1 62562671
1 62562887
1 62562908
1 62563001
1 62563059
1 62563150
1 62563321
1 62563348
1 62563369
1 62563391
1 62563449
1 62563651
1 62563726
1 62563762
1 62563765
1 62563876
1 62563881
1 62563895
1 62563979
1 62563993
1 62564054
1 62564077
1 62564133
1 62564177
1 62564308
1 62564327
1 62564336
1 62564337
1 62564341
1 62564402
1 62564591
1 62564732
1 62564757
1 62564821
1 62564863
1 62564884
1 62564886
1 62564944
1 62565026
1 62565102
1 62565173
1 62565198
1 62565207
1 62565251
1 62565253
1 62565255
1 62565265
1 62565418
1 62565453
1 62565480
1 62565517
1 62565633
1 62565657
1 62565702
1 62565841
1 62565906
1 62565937
1 62565957
1 62566049
1 62566566
1 62566781
1 62566804
1 62566818
1 62566949
1 62566984
1 62567080
1 62567097
1 62567135
1 62567151
1 62567152
1 62567177
1 62567182
1 62567271
1 62567285
1 62567293
1 62567378
1 62567399
1 62567756
1 62568080
1 62568499
1 62568705
1 62568741
1 62569213
1 62569769
1 62569774
1 62569838
1 62569949
1 62570072
1 62570186
1 62570200
1 62570222
1 62570338
1 62570553
1 62570590
1 62570639
1 62570964
1 62571028
1 62571095
1 62571415
1 62571537
1 62571627
1 62571630
1 62572681
1 62572797
1 62572871
1 62573051
1 62573164
1 62573185
1 62573224
1 62573407
1 62573429
1 62573544
1 62573581
1 62573786
1 62573827
1 62574151
1 62574311
1 62576395
1 62576465
1 62576690
1 62576706
1 62576780
1 62576889
1 62577201
1 62577242
1 62577243
1 62577309
1 62577803
1 62577819
1 62578029
1 62578955
1 62579003
1 62579792
1 62580703
1 62581603
1 62581733
1 62582142
1 62583258
1 62583512
1 62583661
1 62583684
1 62584020
1 62584168
1 62584424
1 62584510
1 62584591
1 62584925
1 62585902
1 62586558
1 62586687
1 62587354
1 62589288
1 62589655
1 62590135
1 62591013
1 62591158
1 62591429
1 62591483
1 62591510
1 62591731
1 62592053
1 62592165
1 62592211
1 62592312
1 62592600
1 62592649
1 62592771
1 62593139
1 62593348
1 62593730
1 62594967
1 62595145
1 62595225
1 62595482
1 62595493
1 62595537
1 62596009
1 62596096
1 62596358
1 62596478
1 62596512
1 62596563
1 62596719
1 62596782
1 62596820
1 62597923
1 62598226
1 62598261
1 62598365
1 62598675
1 62598681
1 62598975
1 62598976
1 62599172
1 62599220
1 62599658
1 62599720
1 62599739
1 62599752
1 62599868
1 62599908
1 62599915
1 62600762
1 62601189
1 62601290
1 62601394
1 62601515
1 62601582
1 62601937
1 62602011
1 62602212
1 62602217
1 62602231
1 62602456
1 62603677
1 62603799
1 62603840
1 62604085
1 62604159
1 62604172
1 62604186
1 62604563
1 62605112
1 62605209
1 62605869
1 62606402
1 62606526
1 62606602
1 62607017
1 62607373
1 62607478
1 62607509
1 62607540
1 62607543
1 62607567
1 62607579
1 62607807
1 62607835
1 62609208
1 62609235
1 62609236
1 62609554
1 62609569
1 62609721
1 62609965
1 62610100
1 62610452
1 62610477
1 62610651
1 62610725
1 62611757
1 62611894
1 62612082
1 62612105
1 62612164
1 62612723
1 62612807
1 62612957
1 62613130
1 62613136
1 62613137
1 62613233
1 62613507
1 62613751
1 62613833
1 62613876
1 62613902
1 62613980
1 62615704
1 62615728
1 62616122
1 62616725
1 62616742
1 62616792
1 62617585
1 62617780
1 62618812
1 62618953
1 62619018
1 62619455
1 62619622
1 62619642
1 62619655
1 62620186
1 62620385
1 62620636
1 62621077
1 62621148
1 62621766
1 62621861
1 62621945
1 62622000
1 62622046
1 62622086
1 62622155
1 62622248
1 62622399
1 62622524
1 62623044
1 62623655
1 62623694
1 62623704
1 62623714
1 62623828
1 62624083
1 62624084
1 62624125
1 62624382
1 62624395
1 62624401
1 62624440
1 62624515
1 62624525
1 62624923
1 62625215
1 62625233
1 62625249
1 62625267
1 62625385
1 62625571
1 62626998
1 62627004
1 62627803
1 62628442
1 62628604
1 62628656
1 62628764
1 62628837
1 62628860
1 62628891
1 62628974
1 62629291
1 62629504
1 62629993
1 62630131
1 62630145
1 62630986
1 62631145
1 62631164
1 62631780
1 62631854
1 62631975
1 62632041
1 62635151
1 62637168
1 62637571
1 62637617
1 62637674
1 62638902
1 62639496
1 62639723
1 62639753
1 62640203
1 62640333
1 62640861
1 62641132
1 62641164
1 62641244
1 62641342
1 62641360
1 62641671
1 62643471
1 62643477
1 62643584
1 62643718
1 62643794
1 62643968
1 62644040
1 62644068
1 62644702
1 62644941
1 62644961
1 62644962
1 62645746
1 62646050
1 62646210
1 62646511
1 62646637
1 62647036
1 62647554
1 62647560
1 62647596
1 62647640
1 62647673
1 62647838
1 62647966
1 62648023
1 62648222
1 62648474
1 62648634
1 62649195
1 62649218
1 62649385
1 62649391
1 62649664
1 62649763
1 62649888
1 62650017
1 62650409
1 62650429
1 62650495
1 62651191
1 62651935
1 62652041
1 62652136
1 62652232
1 62652241
1 62652339
1 62652429
1 62652538
1 62652652
1 62652716
1 62652731
1 62653498
1 62653579
1 62653856
1 62654148
1 62654320
1 62654908
1 62654978
1 62655028
1 62655087
1 62655156
1 62655262
1 62655263
1 62655367
1 62656847
1 62657283
1 62657331
1 62657341
1 62657506
1 62657569
1 62657703
1 62657718
1 62657859
1 62657878
1 62658293
1 62658464
1 62658475
1 62658696
1 62658725
1 62658869
1 62658946
1 62658968
1 62659046
1 62659105
1 62659131
1 62659205
1 62659209
1 62659252
1 62659256
1 62659350
1 62659353
1 62659370
1 62660003
1 62660006
1 62660083
1 62660084
1 62660114
1 62660135
1 62660269
1 62660421
1 62660650
1 62660664
1 62660695
1 62660700
1 62660701
1 62660770
1 62660888
1 62660909
1 62661319
1 62661583
1 62661653
1 62661732
1 62661747
1 62661906
1 62661996
1 62662031
1 62662091
1 62662274
1 62662279
1 62662378
1 62662816
1 62663030
1 62663031
1 62663955
1 62663991
1 62664122
1 62664241
1 62664561
1 62664682
1 62664989
1 62665141
1 62665157
1 62665158
1 62665163
1 62665233
1 62665453
1 62665744
1 62665864
1 62665867
1 62666899
1 62667139
1 62667173
1 62667462
1 62668186
1 62668591
1 62668959
1 62669058
1 62669138
1 62669289
1 62673439
1 62673470
1 62673903
1 62673934
1 62674412
1 62674815
1 62675627
1 62675920
1 62676145
1 62676247
1 62676369
1 62676562
1 62676705
1 62676851
1 62676889
1 62677188
1 62677292
1 62677346
1 62677427
1 62677630
1 62677848
1 62677892
1 62677897
1 62678504
1 62678516
1 62678583
1 62678619
1 62678699
1 62678721
1 62678737
1 62678752
1 62678779
1 62678822
1 62678831
1 62678846
1 62679066
1 62679216
1 62679224
1 62679284
1 62679292
1 62679351
1 62679425
1 62679427
1 62679534
1 62679570
1 62679615
1 62679672
1 62679721
1 62679738
1 62679812
1 62679823
1 62679837
1 62679882
1 62679893
1 62679894
1 62679938
1 62679976
1 62680013
1 62680059
1 62680068
1 62680121
1 62680210
1 62680224
1 62680249
1 62680253
1 62680287
1 62680320
1 62680343
1 62680352
1 62680356
1 62680358
1 62680408
1 62680425
1 62680451
1 62680505
1 62680574
1 62682401
1 62682464
1 62682492
1 62682517
1 62682581
1 62682632
1 62682645
1 62682657
1 62682660
1 62682709
1 62682881
1 62682917
1 62682925
1 62683040
1 62683053
1 62683174
1 62683659
1 62683663
1 62683664
1 62683765
1 62683784
1 62683974
1 62684094
1 62684117
1 62684263
1 62684279
1 62684338
1 62684845
1 62684867
1 62684870
1 62684981
1 62685001
1 62685188
1 62685281
1 62685335
1 62685457
1 62685497
1 62685671
1 62685683
1 62686723
1 62686784
1 62687399
1 62687412
1 62687487
1 62687562
1 62688060
1 62688128
1 62688168
1 62688191
1 62688299
1 62688310
1 62688326
1 62688396
1 62688549
1 62688683
1 62688915
1 62689150
1 62689366
1 62689445
1 62689492
1 62689550
1 62689699
1 62689717
1 62690027
1 62690209
1 62690215
1 62690226
1 62690295
1 62690640
1 62690846
1 62691774
1 62692134
1 62693161
1 62693284
1 62693464
1 62693519
1 62693523
1 62693691
1 62693929
1 62694236
1 62694545
1 62697542
1 62697575
1 62697642
1 62697707
1 62697737
1 62697768
1 62697788
1 62697924
1 62697935
1 62698265
1 62698569
1 62698602
1 62698625
1 62698663
1 62698665
1 62698765
1 62698950
1 62699040
1 62699055
1 62699439
1 62699490
1 62699775
1 62699839
1 62700103
1 62700485
1 62700740
1 62700926
1 62701097
1 62701162
1 62701186
1 62701690
1 62701853
1 62701868
1 62702100
1 62702109
1 62702113
1 62702152
1 62702259
1 62702315
1 62702567
1 62702605
1 62702755
1 62702784
1 62702834
1 62702848
1 62702868
1 62703038
1 62703297
1 62703316
1 62703449
1 62703481
1 62703492
1 62703590
1 62703594
1 62703618
1 62703691
1 62703863
1 62703927
1 62703993
1 62704246
1 62704265
1 62704647
1 62704872
1 62705307
1 62705621
1 62706205
1 62706307
1 62706527
1 62706564
1 62706604
1 62706785
1 62706896
1 62707252
1 62707399
1 62707670
1 62707721
1 62707835
1 62708266
1 62708453
1 62709113
1 62709187
1 62709559
1 62709760
1 62710562
1 62710748
1 62711343
1 62712144
1 62712518
1 62712705
1 62713499
1 62713629
1 62713903
1 62714379
1 62714713
1 62715096
1 62715476
1 62715904
1 62718080
1 62718163
1 62718832
1 62718942
1 62719054
1 62719350
1 62719360
1 62719703
1 62719787
1 62719862
1 62719910
1 62719934
1 62720069
1 62720138
1 62720233
1 62720261
1 62720426
1 62721101
1 62721145
1 62721301
1 62721339
1 62721649
1 62722296
1 62722408
1 62722536
1 62722649
1 62722658
1 62722761
1 62722918
1 62722961
1 62724396
1 62724499
1 62724507
1 62724530
1 62724547
1 62724600
1 62724777
1 62724951
1 62725016
1 62725047
1 62725239
1 62725435
1 62725668
1 62725822
1 62726042
1 62726812
1 62726939
1 62727000
1 62727418
1 62727605
1 62728580
1 62728657
1 62728933
1 62729073
1 62729088
1 62729142
1 62729529
1 62729556
1 62729731
1 62729877
1 62730073
1 62730077
1 62730264
1 62730554
1 62730618
1 62730827
1 62731033
1 62731426
1 62731489
1 62731513
1 62731550
1 62731551
1 62731805
1 62731879
1 62731968
1 62732073
1 62732560
1 62732854
1 62733339
1 62733488
1 62733641
1 62734222
1 62734730
1 62734837
1 62735399
1 62735405
1 62735729
1 62735780
1 62736083
1 62736278
1 62736393
1 62736434
1 62736473
1 62736508
1 62736842
1 62737009
1 62737219
1 62737233
1 62737377
1 62737409
1 62737495
1 62737629
1 62737638
1 62737827
1 62738136
1 62738398
1 62738495
1 62738540
1 62738614
1 62738630
1 62738856
1 62739008
1 62739543
1 62739610
1 62739900
1 62739959
1 62739977
1 62740048
1 62740201
1 62740305
1 62740325
1 62740436
1 62740570
1 62740611
1 62740617
1 62740956
1 62741118
1 62741833
1 62742126
1 62742189
1 62742252
1 62742322
1 62742712
1 62742719
1 62742942
1 62743048
1 62743219
1 62743253
1 62743444
1 62743531
1 62743532
1 62743654
1 62743702
1 62743762
1 62743931
1 62744002
1 62744125
1 62744382
1 62744411
1 62744908
1 62744915
1 62744928
1 62744985
1 62745505
1 62745540
1 62745554
1 62745889
1 62746314
1 62746379
1 62746541
1 62746914
1 62747214
1 62747243
1 62747247
1 62747325
1 62747472
1 62747576
1 62747694
1 62747701
1 62747747
1 62747857
1 62748063
1 62748152
1 62748159
1 62748234
1 62748426
1 62748535
1 62748813
1 62749344
1 62749433
1 62749871
1 62749907
1 62750053
1 62750061
1 62750149
1 62750203
1 62750207
1 62750304
1 62750464
1 62750582
1 62750597
1 62750661
1 62751502
1 62751829
1 62752481
1 62752642
1 62753172
1 62753275
1 62753373
1 62753405
1 62753762
1 62754198
1 62758555
1 62758556
1 62758561
1 62759111
1 62759199
1 62759969
1 62760320
1 62760415
1 62761725
1 62761848
1 62762041
1 62762095
1 62762219
1 62762273
1 62762501
1 62762645
1 62762942
1 62762950
1 62762993
1 62763190
1 62764039
1 62764734
1 62766320
1 62766361
1 62766767
1 62768321
1 62768510
1 62768592
1 62768653
1 62768969
1 62769737
1 62769959
1 62770476
1 62770750
1 62770774
1 62771114
1 62771381
1 62771783
1 62772027
1 62772463
1 62773093
1 62774831
1 62775263
1 62775630
1 62776322
1 62776368
1 62776394
1 62776425
1 62776539
1 62776543
1 62776591
1 62776778
1 62776928
1 62777032
1 62777037
1 62777116
1 62777191
1 62777260
1 62777401
1 62777576
1 62777582
1 62777600
1 62777627
1 62777711
1 62777738
1 62778013
1 62778136
1 62778473
1 62778483
1 62778576
1 62778677
1 62778730
1 62779285
1 62779287
1 62779411
1 62779493
1 62779581
1 62779714
1 62779724
1 62780378
1 62781091
1 62781110
1 62781318
1 62781367
1 62781400
1 62781541
1 62781585
1 62781687
1 62781800
1 62781839
1 62782026
1 62782216
1 62782262
1 62782283
1 62782288
1 62782293
1 62782524
1 62782565
1 62782576
1 62782588
1 62782590
1 62782600
1 62782628
1 62782643
1 62782748
1 62782785
1 62782793
1 62782847
1 62782959
1 62783216
1 62783230
1 62783266
1 62783429
1 62783430
1 62783458
1 62783514
1 62783688
1 62783689
1 62783724
1 62783810
1 62783828
1 62783868
1 62783907
1 62784062
1 62784086
1 62784088
1 62784095
1 62784099
1 62784150
1 62784162
1 62784183
1 62784219
1 62784242
1 62784594
1 62784610
1 62784978
1 62785326
1 62785667
1 62785714
1 62785721
1 62785746
1 62785747
1 62785806
1 62785814
1 62785876
1 62785955
1 62786022
1 62786227
1 62786265
1 62787181
1 62787372
1 62787387
1 62787439
1 62787574
1 62787592
1 62787616
1 62787631
1 62788053
1 62788245
1 62788261
1 62788296
1 62788319
1 62788589
1 62788631
1 62788732
1 62788805
1 62789073
1 62789131
1 62789143
1 62789715
1 62789812
1 62790214
1 62790258
1 62790659
1 62790715
1 62790950
1 62790956
1 62790964
1 62791191
1 62791203
1 62791228
1 62791270
1 62791475
1 62791508
1 62791659
1 62791667
1 62791752
1 62791794
1 62791865
1 62791940
1 62791941
1 62791971
1 62792070
1 62792348
1 62792555
1 62792963
1 62792966
1 62792967
1 62792981
1 62792993
1 62793024
1 62793099
1 62793227
1 62793261
1 62793318
1 62793358
1 62793413
1 62793503
1 62793538
1 62793988
1 62794042
1 62794062
1 62794069
1 62794102
1 62794148
1 62794185
1 62794371
1 62794452
1 62794532
1 62794538
1 62794610
1 62794738
1 62794747
1 62794748
1 62795179
1 62795280
1 62795462
1 62795537
1 62795661
1 62795667
1 62795874
1 62795896
1 62795974
1 62796032
1 62796159
1 62796263
1 62796813
1 62796911
1 62796919
1 62798330
1 62798340
1 62798364
1 62798425
1 62798434
1 62798559
1 62798570
1 62798604
1 62798610
1 62798671
1 62798837
1 62798853
1 62798886
1 62798907
1 62799505
1 62799628
1 62799718
1 62799719
1 62799823
1 62800103
1 62800660
1 62800804
1 62800879
1 62800982
1 62801225
1 62801251
1 62801313
1 62801461
1 62801499
1 62801523
1 62801639
1 62801652
1 62801700
1 62801813
1 62801824
1 62802021
1 62802034
1 62802131
1 62802163
1 62802288
1 62802597
1 62802680
1 62802746
1 62802799
1 62803074
1 62803176
1 62803231
1 62803414
1 62803417
1 62803430
1 62803451
1 62803493
1 62803654
1 62803655
1 62803673
1 62803706
1 62803858
1 62804052
1 62804140
1 62804385
1 62804443
1 62804447
1 62804462
1 62804480
1 62804894
1 62804953
1 62804989
1 62805082
1 62805233
1 62805542
1 62805856
1 62805875
1 62805960
1 62806233
1 62806859
1 62807646
1 62807932
1 62807954
1 62808640
1 62809002
1 62809067
1 62809074
1 62809408
1 62809516
1 62810291
1 62810691
1 62811122
1 62811302
1 62812080
1 62812123
1 62812620
1 62813282
1 62813791
1 62814301
1 62814331
1 62814349
1 62814564
1 62814592
1 62814718
1 62814949
1 62814956
1 62815287
1 62815358
1 62815450
1 62815461
1 62815533
1 62815669
1 62817160
1 62817335
1 62817414
1 62817788
1 62817866
1 62818080
1 62818098
1 62818238
1 62818239
1 62818278
1 62818488
1 62818728
1 62819373
1 62819378
1 62820013
1 62820057
1 62820268
1 62820854
1 62821307
1 62821598
1 62822018
1 62822581
1 62822773
1 62822953
1 62823290
1 62823598
1 62823733
1 62824596
1 62824615
1 62825484
1 62825700
1 62825709
1 62825760
1 62826352
1 62826447
1 62826541
1 62827128
1 62827792
1 62828243
1 62828471
1 62828918
1 62828935
1 62830034
1 62830440
1 62831805
1 62832052
1 62832504
1 62832921
1 62833048
1 62834107
1 62834233
1 62834948
1 62835104
1 62835920
1 62836492
1 62836621
1 62836998
1 62837403
1 62837759
1 62838027
1 62838196
1 62838434
1 62838730
1 62838732
1 62838995
1 62839032
1 62839180
1 62839291
1 62839339
1 62839446
1 62839524
1 62839564
1 62839566
1 62839585
1 62839628
1 62839657
1 62839741
1 62839984
1 62840100
1 62840217
1 62840363
1 62840393
1 62840720
1 62840751
1 62841257
1 62841305
1 62841438
1 62841457
1 62841494
1 62841526
1 62841878
1 62842005
1 62842051
1 62842134
1 62842276
1 62842318
1 62842649
1 62842720
1 62842773
1 62842867
1 62842918
1 62843010
1 62843107
1 62843154
1 62843309
1 62843328
1 62843340
1 62843348
1 62843359
1 62843464
1 62843479
1 62843536
1 62843581
1 62843746
1 62843881
1 62844057
1 62844058
1 62844097
1 62844169
1 62844366
1 62844905
1 62845051
1 62845093
1 62845106
1 62845150
1 62845200
1 62845334
1 62845343
1 62845443
1 62845641
1 62845642
1 62845688
1 62846219
1 62846246
1 62846637
1 62846725
1 62846737
1 62846949
1 62847086
1 62847474
1 62847821
1 62848069
1 62848316
1 62848747
1 62849805
1 62850576
1 62851119
1 62851218
1 62851299
1 62851384
1 62851563
1 62851673
1 62851682
1 62851776
1 62851808
1 62852017
1 62852031
1 62852228
1 62852340
1 62852448
1 62852760
1 62852867
1 62852904
1 62853599
1 62854012
1 62854028
1 62854077
1 62854191
1 62854257
1 62854270
1 62854348
1 62854481
1 62854594
1 62854597
1 62854601
1 62854720
1 62854734
1 62854740
1 62855547
1 62855605
1 62855655
1 62855706
1 62855748
1 62855789
1 62855852
1 62855910
1 62856101
1 62856235
1 62856589
1 62856624
1 62856683
1 62856791
1 62856854
1 62856895
1 62857008
1 62857427
1 62857466
1 62857546
1 62857661
1 62857688
1 62857886
1 62857991
1 62858062
1 62858312
1 62858427
1 62858746
1 62858912
1 62859108
1 62859125
1 62859233
1 62859282
1 62859492
1 62859571
1 62859745
1 62859772
1 62859807
1 62859832
1 62859997
1 62860468
1 62860938
1 62861023
1 62861130
1 62861456
1 62861803
1 62862097
1 62862884
1 62862968
1 62863836
1 62864364
1 62864605
1 62864871
1 62865137
1 62865532
1 62866026
1 62868904
1 62869537
1 62870408
1 62870506
1 62871369
1 62871388
1 62871401
1 62872334
1 62872615
1 62873524
1 62873918
1 62874001
1 62874077
1 62874169
1 62874243
1 62874530
1 62874551
1 62874601
1 62874662
1 62874759
1 62874865
1 62875531
1 62876237
1 62876959
1 62877671
1 62877774
1 62877892
1 62878015
1 62878299
1 62878677
1 62878703
1 62878842
1 62878908
1 62879107
1 62879376
1 62879469
1 62880069
1 62882712
1 62884803
1 62884841
1 62884974
1 62885245
1 62886220
1 62886224
1 62886267
1 62886753
1 62886761
1 62886985
1 62887270
1 62887272
1 62887371
1 62887543
1 62887785
1 62887900
1 62888363
1 62888635
1 62888763
1 62888949
1 62888956
1 62890830
1 62891054
1 62891058
1 62891520
1 62892038
1 62893003
1 62893437
1 62893667
1 62894825
1 62894827
1 62895114
1 62895181
1 62896061
1 62896274
1 62896541
1 62896666
1 62897793
1 62900733
1 62900770
1 62900947
1 62901099
1 62901165
1 62903594
1 62904320
1 62905373
1 62905653
1 62905960
1 62905978
1 62906984
1 62906993
1 62907494
1 62907551
1 62907673
1 62908022
1 62908687
1 62908962
1 62908991
1 62909148
1 62909805
1 62909900
1 62910855
1 62911406
1 62911598
1 62912854
1 62913674
1 62913756
1 62915470
1 62916986
1 62917232
1 62917704
1 62918683
1 62918716
1 62918776
1 62919387
1 62921489
1 62921992
1 62922073
1 62922229
1 62922303
1 62922890
1 62923147
1 62923521
1 62923650
1 62923747
1 62923757
1 62923853
1 62923934
1 62924095
1 62924157
1 62924238
1 62924253
1 62924487
1 62924686
1 62925068
1 62925134
1 62925156
1 62925721
1 62925931
1 62927548
1 62928067
1 62928101
1 62928386
1 62928387
1 62928407
1 62928676
1 62929380
1 62929789
1 62929863
1 62930065
1 62930684
1 62930704
1 62930727
1 62930908
1 62931169
1 62931322
1 62931439
1 62931562
1 62933165
1 62933233
1 62933573
1 62933628
1 62934146
1 62934274
1 62934311
1 62934498
1 62934501
1 62934523
1 62934785
1 62934986
1 62935388
1 62935392
1 62935403
1 62935650
1 62936672
1 62936847
1 62936883
1 62936898
1 62936916
1 62937029
1 62937125
1 62937187
1 62938404
1 62939264
1 62939317
1 62939321
1 62939334
1 62939532
1 62939555
1 62939686
1 62939838
1 62939885
1 62939908
1 62939975
1 62939977
1 62940035
1 62940167
1 62940297
1 62940331
1 62940526
1 62940587
1 62940884
1 62940922
1 62941296
1 62941344
1 62941352
1 62941443
1 62941450
1 62941506
1 62941643
1 62941712
1 62941716
1 62941749
1 62941966
1 62942235
1 62942333
1 62942478
1 62942515
1 62942572
1 62942747
1 62942782
1 62942788
1 62943039
1 62943153
1 62943202
1 62943235
1 62943245
1 62943261
1 62943281
1 62943310
1 62943361
1 62943362
1 62943376
1 62943382
1 62943406
1 62943761
1 62943813
1 62943879
1 62943885
1 62944160
1 62944366
1 62944384
1 62944610
1 62944909
1 62944971
1 62945217
1 62945623
1 62945933
1 62946120
1 62947561
1 62947690
1 62947742
1 62947799
1 62948228
1 62948289
1 62948347
1 62948771
1 62948814
1 62948815
1 62948879
1 62949004
1 62949030
1 62949195
1 62949214
1 62949574
1 62950025
1 62950111
1 62950143
1 62950740
1 62950784
1 62951300
1 62951789
1 62951909
1 62951910
1 62951946
1 62952188
1 62952204
1 62952500
1 62952526
1 62952538
1 62952593
1 62952627
1 62952694
1 62952859
1 62953570
1 62953605
1 62953656
1 62953681
1 62954001
1 62954159
1 62954276
1 62954375
1 62954376
1 62954554
1 62954557
1 62954631
1 62954692
1 62954808
1 62954890
1 62955142
1 62956763
1 62956852
1 62957688
1 62957729
1 62958020
1 62958031
1 62958473
1 62958556
1 62958649
1 62958802
1 62958986
1 62959027
1 62959110
1 62959149
1 62959242
1 62959517
1 62959530
1 62960128
1 62960299
1 62960404
1 62961191
1 62964033
1 62964623
1 62964704
1 62964902
1 62965147
1 62965318
1 62965362
1 62967790
1 62967903
1 62968344
1 62968956
1 62969143
1 62969163
1 62969184
1 62969211
1 62969230
1 62969299
1 62969315
1 62969478
1 62969510
1 62969610
1 62969627
1 62970532
1 62970856
1 62970951
1 62971048
1 62971520
1 62971551
1 62971564
1 62971576
1 62971577
1 62971614
1 62971669
1 62971670
1 62971712
1 62972124
1 62972267
1 62972439
1 62972506
1 62972600
1 62972721
1 62972742
1 62972777
1 62973238
1 62973383
1 62973419
1 62973583
1 62973860
1 62973999
1 62974245
1 62975112
1 62975114
1 62975222
1 62975544
1 62975998
1 62976026
1 62976070
1 62976416
1 62976533
1 62976654
1 62976852
1 62976961
1 62977050
1 62977069
1 62977135
1 62977147
1 62977221
1 62977277
1 62977290
1 62977340
1 62977458
1 62977857
1 62978089
1 62978189
1 62978265
1 62978395
1 62978396
1 62978642
1 62978692
1 62978707
1 62978712
1 62978812
1 62978849
1 62978892
1 62978988
1 62979146
1 62979237
1 62979261
1 62979298
1 62979348
1 62979353
1 62979376
1 62979393
1 62979807
1 62979916
1 62980288
1 62980401
1 62980403
1 62980424
1 62980448
1 62980490
1 62980508
1 62980917
1 62980996
1 62981048
1 62981063
1 62981085
1 62981134
1 62981154
1 62981236
1 62981320
1 62981323
1 62981636
1 62982529
1 62982605
1 62982632
1 62982636
1 62982724
1 62982906
1 62983095
1 62983101
1 62983113
1 62983118
1 62983240
1 62983379
1 62983443
1 62983452
1 62983490
1 62983908
1 62983959
1 62984106
1 62984137
1 62984152
1 62984159
1 62984211
1 62984229
1 62984255
1 62984258
1 62984557
1 62985046
1 62986772
1 62987036
1 62987169
1 62987184
1 62987454
1 62987563
1 62987698
1 62988025
1 62988065
1 62989263
1 62989685
1 62990008
1 62990383
1 62990989
1 62991568
1 62991572
1 62991578
1 62991933
1 62992054
1 62992160
1 62992177
1 62992301
1 62993765
1 62994314
1 62994663
1 62994723
1 62994902
1 62995208
1 62995218
1 62995224
1 62995559
1 62996008
1 62996040
1 62996171
1 62996542
1 62996609
1 62996633
1 63002202
1 63003407
1 63003817
1 63004936
1 63005242
1 63005272
1 63006624
1 63006715
1 63006823
1 63006955
1 63007254
1 63007876
1 63008423
1 63008578
1 63008675
1 63009366
1 63009466
1 63010208
1 63010434
1 63010836
1 63012609
1 63012623
1 63012734
1 63013335
1 63013618
1 63013784
1 63014187
1 63014307
1 63014351
1 63014705
1 63015183
1 63015898
1 63015941
1 63016013
1 63016059
1 63016366
1 63017605
1 63017665
1 63017687
1 63017753
1 63018861
1 63019060
1 63019218
1 63019319
1 63019358
1 63019935
1 63020288
1 63024130
1 63024426
1 63024525
1 63024601
1 63024620
1 63024946
1 63027209
1 63027358
1 63027728
1 63029477
1 63029586
1 63029635
1 63029646
1 63029649
1 63029739
1 63029797
1 63029802
1 63029817
1 63029861
1 63029996
1 63030097
1 63030210
1 63030397
1 63030745
1 63030981
1 63031256
1 63031382
1 63031460
1 63031475
1 63031841
1 63032317
1 63032824
1 63033101
1 63033656
1 63034804
1 63034808
1 63035068
1 63037066
1 63037247
1 63037531
1 63037875
1 63037981
1 63038112
1 63038183
1 63039075
1 63039846
1 63039871
1 63040118
1 63040249
1 63040429
1 63040743
1 63040767
1 63040949
1 63041158
1 63041197
1 63041744
1 63041855
1 63042082
1 63042540
1 63042658
1 63043090
1 63043607
1 63043614
1 63045116
1 63045149
1 63045152
1 63045177
1 63045199
1 63045253
1 63045338
1 63045853
1 63045875
1 63046192
1 63046279
1 63047477
1 63047478
1 63047636
1 63047677
1 63047777
1 63047855
1 63047991
1 63048024
1 63048051
1 63048444
1 63048711
1 63050131
1 63050535
1 63050559
1 63050624
1 63051050
1 63051368
1 63051446
1 63052054
1 63052182
1 63052266
1 63052700
1 63052971
1 63052998
1 63053175
1 63053620
1 63054968
1 63055266
1 63055770
1 63055778
1 63055927
1 63055985
1 63056242
1 63056659
1 63056838
1 63057524
1 63057807
1 63057899
1 63058070
1 63058133
1 63058498
1 63058673
1 63058850
1 63059244
1 63059455
1 63059600
1 63059890
1 63059997
1 63060105
1 63060142
1 63060387
1 63060428
1 63060544
1 63062454
1 63063681
1 63063943
1 63064196
1 63064476
1 63064522
1 63066180
1 63066391
1 63066455
1 63066472
1 63067336
1 63067655
1 63069263
1 63071242
1 63071850
1 63071858
1 63071941
1 63072771
1 63073168
1 63073194
1 63073468
1 63073565
1 63073632
1 63073950
1 63074046
1 63074265
1 63074373
1 63074628
1 63074864
1 63075584
1 63075757
1 63075804
1 63077472
1 63077802
1 63077939
1 63077984
1 63079260
1 63079335
1 63079551
1 63079749
1 63080010
1 63080673
1 63081839
1 63084227
1 63084242
1 63084285
1 63085061
1 63085410
1 63086519
1 63087301
1 63088712
1 63089407
1 63089586
1 63089829
1 63089946
1 63089985
1 63090385
1 63090717
1 63090746
1 63091064
1 63091070
1 63091127
1 63091146
1 63091906
1 63091912
1 63092005
1 63092208
1 63092873
1 63096586
1 63098196
1 63099040
1 63099398
1 63101023
1 63101130
1 63101170
1 63101950
1 63102504
1 63102607
1 63103154
1 63103532
1 63103541
1 63104990
1 63105191
1 63105434
1 63105499
1 63106408
1 63107826
1 63108091
1 63108100
1 63108150
1 63108584
1 63108712
1 63109207
1 63109223
1 63110422
1 63110423
1 63110785
1 63111380
1 63111545
1 63112026
1 63112845
1 63112900
1 63113064
1 63113472
1 63113572
1 63113618
1 63114048
1 63114280
1 63114863
1 63115039
1 63115090
1 63115187
1 63115272
1 63115339
1 63115460
1 63115697
1 63116270
1 63116448
1 63117012
1 63117044
1 63117224
1 63117288
1 63117393
1 63117491
1 63117628
1 63118229
1 63119198
1 63119282
1 63119364
1 63119644
1 63119696
1 63120103
1 63121168
1 63121717
1 63122381
1 63123970
1 63125457
1 63126654
1 63129301
1 63129942
1 63130068
1 63130293
1 63130331
1 63133180
1 63133528
1 63133953
1 63135106
1 63135553
1 63135739
1 63136002
1 63136124
1 63136605
1 63138121
1 63138160
1 63138704
1 63139406
1 63139698
1 63140597
1 63140798
1 63141651
1 63142662
1 63142830
1 63143101
1 63144113
1 63144726
1 63145081
1 63147845
1 63149312
1 63149469
1 63150578
1 63151402
1 63151457
1 63152519
1 63153189
1 63153523
1 63154097
1 63154257
1 63154509
1 63154521
1 63154742
1 63157846
1 63158930
1 63159723
1 63159778
1 63161733
1 63162287
1 63162685
1 63162754
1 63163021
1 63165473
1 63167631
1 63167637
1 63167936
1 63168656
1 63172485
1 63176555
1 63176659
1 63176855
1 63177238
1 63177618
1 63177661
1 63177743
1 63180416
1 63180945
1 63181432
1 63181433
1 63182479
1 63183029
1 63183529
1 63184194
1 63184425
1 63184480
1 63184836
1 63184853
1 63185089
1 63185144
1 63185214
1 63185434
1 63185472
1 63185495
1 63186463
1 63186528
1 63186659
1 63187350
1 63187461
1 63187504
1 63188125
1 63189387
1 63189652
1 63192091
1 63192507
1 63193402
1 63193484
1 63193590
1 63194163
1 63194510
1 63194660
1 63194809
1 63194902
1 63194927
1 63195962
1 63195989
1 63196118
1 63196236
1 63196707
1 63196922
1 63197681
1 63198654
1 63199084
1 63200137
1 63200243
1 63200358
1 63200854
1 63201719
1 63201758
1 63201759
1 63201826
1 63202851
1 63203478
1 63204492
1 63204767
1 63205034
1 63207247
1 63207322
1 63207357
1 63211609
1 63212633
1 63213384
1 63213583
1 63213956
1 63214304
1 63216925
1 63216947
1 63217954
1 63218240
1 63218561
1 63219580
1 63221728
1 63221873
1 63221906
1 63222014
1 63222185
1 63222337
1 63222832
1 63224229
1 63225050
1 63226441
1 63226496
1 63226500
1 63226511
1 63226526
1 63226633
1 63226706
1 63227145
1 63229844
1 63234085
1 63235074
1 63236572
1 63238137
1 63238692
1 63238943
1 63239981
1 63240022
1 63240023
1 63240829
1 63242052
1 63242430
1 63242820
1 63243163
1 63244349
1 63244467
1 63244572
1 63244648
1 63244650
1 63245024
1 63245326
1 63245504
1 63245507
1 63245948
1 63245992
1 63246507
1 63246523
1 63246936
1 63247042
1 63249842
1 63250034
1 63250174
1 63250578
1 63250984
1 63251291
1 63251575
1 63251708
1 63251853
1 63252337
1 63254153
1 63254870
1 63256009
1 63256143
1 63256956
1 63257312
1 63258018
1 63258033
1 63258086
1 63258088
1 63258158
1 63258170
1 63258295
1 63258297
1 63258355
1 63258533
1 63258549
1 63259090
1 63259195
1 63259707
1 63259732
1 63259745
1 63259862
1 63261437
1 63261438
1 63261451
1 63261572
1 63261936
1 63263284
1 63263794
1 63264409
1 63265076
1 63265080
1 63265169
1 63266324
1 63266369
1 63266377
1 63266473
1 63266540
1 63267225
1 63267270
1 63267295
1 63267363
1 63267518
1 63267627
1 63271435
1 63271443
1 63273051
1 63274189
1 63274273
1 63274412
1 63274876
1 63275058
1 63277773
1 63278230
1 63278356
1 63278614
1 63278622
1 63278672
1 63278768
1 63279200
1 63279621
1 63280231
1 63281085
1 63281406
1 63281464
1 63281508
1 63281855
1 63282351
1 63282431
1 63283005
1 63283414
1 63283471
1 63283564
1 63285937
1 63286162
1 63287030
1 63287445
1 63288774
1 63290000
1 63290755
1 63291163
1 63291610
1 63291736
1 63292766
1 63292994
1 63295191
1 63296004
1 63297560
1 63298355
1 63298788
1 63299411
1 63303457
1 63305577
1 63306918
1 63307506
1 63308448
1 63308885
1 63309402
1 63310682
1 63311493
1 63312013
1 63319503
1 63320015
1 63320452
1 63321801
1 63321861
1 63321973
1 63322072
1 63322150
1 63324944
1 63324988
1 63325428
1 63325730
1 63326029
1 63326051
1 63326544
1 63326551
1 63326595
1 63327071
1 63327528
1 63327662
1 63327745
1 63331874
1 63334079
1 63335245
1 63335346
1 63336758
1 63337249
1 63338503
1 63344060
1 63344941
1 63346166
1 63346740
1 63349692
1 63353469
1 63353544
1 63355224
1 63357874
1 63360379
1 63361716
1 63362998
1 63363107
1 63366460
1 63367241
1 63368744
1 63369161
1 63369473
1 63371062
1 63372116
1 63372831
1 63372848
1 63377353
1 63380461
1 63381264
1 63381473
1 63385535
1 63387228
1 63387346
1 63389072
1 63389363
1 63391873
1 63393332
1 63393647
1 63393939
1 63394788
1 63396469
1 63397492
1 63398066
1 63398759
1 63400772
1 63400796
1 63405171
1 63406467
1 63408205
1 63409310
1 63409438
1 63410909
1 63411142
1 63411227
1 63411482
1 63412630
1 63412852
1 63413208
1 63413223
1 63414670
1 63414792
1 63415679
1 63416960
1 63420543
1 63422150
1 63422772
1 63424635
1 63425370
1 63425739
1 63426279
1 63426505
1 63426595
1 63427104
1 63428145
1 63428391
1 63428690
1 63428953
1 63429151
1 63429963
1 63431828
1 63434059
1 63434498
1 63434596
1 63434835
1 63436046
1 63437198
1 63437517
1 63437859
1 63438591
1 63438605
1 63438700
1 63452047
1 63453978
1 63457637
1 63457792
1 63457831
1 63458027
1 63458132
1 63458181
1 63458200
1 63458205
1 63458283
1 63458396
1 63458574
1 63458748
1 63458821
1 63459059
1 63459123
1 63459219
1 63459442
1 63459478
1 63459498
1 63459605
1 63459684
1 63459693
1 63459700
1 63459705
1 63459720
1 63459946
1 63460270
1 63460376
1 63460665
1 63460754
1 63460861
1 63460927
1 63461123
1 63461276
1 63461301
1 63461443
1 63461453
1 63462204
1 63462990
1 63463045
1 63463363
1 63463415
1 63463539
1 63463667
1 63463673
1 63463734
1 63463794
1 63463861
1 63464360
1 63465205
1 63465297
1 63465400
1 63465574
1 63465662
1 63465766
1 63465892
1 63466003
1 63466129
1 63466214
1 63466305
1 63466311
1 63466437
1 63466492
1 63466533
1 63466734
1 63467496
1 63468766
1 63468894
1 63469036
1 63469193
1 63469350
1 63469384
1 63469397
1 63469456
1 63469530
1 63469563
1 63469564
1 63469601
1 63469699
1 63469733
1 63469806
1 63469918
1 63469919
1 63470032
1 63470048
1 63471227
1 63471269
1 63471402
1 63471740
1 63471942
1 63471945
1 63471998
1 63472647
1 63472655
1 63472702
1 63472720
1 63472982
1 63473009
1 63473031
1 63473042
1 63473132
1 63473176
1 63473245
1 63473269
1 63473292
1 63473371
1 63473531
1 63473628
1 63473635
1 63473643
1 63473666
1 63473694
1 63473846
1 63473959
1 63474020
1 63474135
1 63474208
1 63474258
1 63474318
1 63474333
1 63474337
1 63474426
1 63474451
1 63474558
1 63474602
1 63474604
1 63474629
1 63474857
1 63474940
1 63474981
1 63474988
1 63475371
1 63475666
1 63475679
1 63475685
1 63475726
1 63475734
1 63475778
1 63476641
1 63477290
1 63477314
1 63477320
1 63477629
1 63478057
1 63478155
1 63478368
1 63478386
1 63478518
1 63478539
1 63478670
1 63479062
1 63479170
1 63479406
1 63479412
1 63479445
1 63479553
1 63479773
1 63479791
1 63479843
1 63480439
1 63480564
1 63480708
1 63480803
1 63481304
1 63481558
1 63481559
1 63482159
1 63482212
1 63482259
1 63483337
1 63483458
1 63483658
1 63483684
1 63483807
1 63483844
1 63484098
1 63484173
1 63484192
1 63484229
1 63484531
1 63484594
1 63484635
1 63484793
1 63484886
1 63484891
1 63484965
1 63485028
1 63485043
1 63485191
1 63485255
1 63485302
1 63485423
1 63485437
1 63485492
1 63485590
1 63485601
1 63485914
1 63486061
1 63486909
1 63486994
1 63487121
1 63487154
1 63487324
1 63487848
1 63487928
1 63489229
1 63490666
1 63490934
1 63491024
1 63494772
1 63495251
1 63495484
1 63499780
1 63500224
1 63500526
1 63503217
1 63503750
1 63504665
1 63504884
1 63505691
1 63506047
1 63506452
1 63507694
1 63508761
1 63509471
1 63510145
1 63510177
1 63510748
1 63511173
1 63513032
1 63513771
1 63514142
1 63514648
1 63515871
1 63516687
1 63516976
1 63517812
1 63518051
1 63521156
1 63521810
1 63522320
1 63523163
1 63523606
1 63523996
1 63525652
1 63525850
1 63525917
1 63525921
1 63526173
1 63526747
1 63527112
1 63527939
1 63527940
1 63528290
1 63528321
1 63529060
1 63529393
1 63530592
1 63531039
1 63531826
1 63532490
1 63532602
1 63532841
1 63534379
1 63535265
1 63536230
1 63539914
1 63540783
1 63542249
1 63542948
1 63544115
1 63544228
1 63545333
1 63547190
1 63550578
1 63553125
1 63554222
1 63556298
1 63559036
1 63559699
1 63559705
1 63560419
1 63560977
1 63561245
1 63563641
1 63563646
1 63564718
1 63565029
1 63566528
1 63567419
1 63572872
1 63573555
1 63573900
1 63574025
1 63574266
1 63574521
1 63575528
1 63579948
1 63580000
1 63580110
1 63580211
1 63580213
1 63580769
1 63582723
1 63582757
1 63583683
1 63583782
1 63583900
1 63583976
1 63584031
1 63584090
1 63584093
1 63584104
1 63584106
1 63584122
1 63584156
1 63584162
1 63584169
1 63584170
1 63584173
1 63584192
1 63584245
1 63584613
1 63584914
1 63584971
1 63584991
1 63585042
1 63585114
1 63585638
1 63586050
1 63586350
1 63586448
1 63586537
1 63586720
1 63587011
1 63588203
1 63588376
1 63588471
1 63588613
1 63588615
1 63588747
1 63588810
1 63589292
1 63589412
1 63590250
1 63591447
1 63591490
1 63592067
1 63592123
1 63592182
1 63592579
1 63592789
1 63592841
1 63592866
1 63593059
1 63593426
1 63594125
1 63594294
1 63594430
1 63594887
1 63595134
1 63595597
1 63595744
1 63595903
1 63596688
1 63596853
1 63597158
1 63598406
1 63599041
1 63601931
1 63602126
1 63603686
1 63603716
1 63603817
1 63604863
1 63609355
1 63609783
1 63611031
1 63611230
1 63612900
1 63613836
1 63614192
1 63614551
1 63614747
1 63615351
1 63615611
1 63615677
1 63615740
1 63615819
1 63615889
1 63616031
1 63616107
1 63616134
1 63616212
1 63616500
1 63616509
1 63616783
1 63617167
1 63617223
1 63617313
1 63617406
1 63617438
1 63617557
1 63617558
1 63618435
1 63619586
1 63621087
1 63623364
1 63624192
1 63624282
1 63624311
1 63624399
1 63624675
1 63624677
1 63624704
1 63624756
1 63624769
1 63624771
1 63624820
1 63624936
1 63624950
1 63625184
1 63625374
1 63625544
1 63625626
1 63625781
1 63625887
1 63625976
1 63626322
1 63626391
1 63626436
1 63626567
1 63626583
1 63626625
1 63626685
1 63626703
1 63627266
1 63627338
1 63627648
1 63627729
1 63628164
1 63628400
1 63628631
1 63628774
1 63629037
1 63629087
1 63629170
1 63629215
1 63629272
1 63629301
1 63629760
1 63629842
1 63629980
1 63630388
1 63630556
1 63630603
1 63631000
1 63631056
1 63631141
1 63631212
1 63631225
1 63631338
1 63631591
1 63631672
1 63632541
1 63634366
1 63634461
1 63634541
1 63636130
1 63640688
1 63641401
1 63642829
1 63643741
1 63643992
1 63645532
1 63645844
1 63646390
1 63647788
1 63648006
1 63648059
1 63648061
1 63648149
1 63648443
1 63648449
1 63648672
1 63648841
1 63648956
1 63648977
1 63649392
1 63650541
1 63650586
1 63650845
1 63650847
1 63650985
1 63652520
1 63652560
1 63652593
1 63652986
1 63653064
1 63653083
1 63653118
1 63653216
1 63653220
1 63653316
1 63653376
1 63653379
1 63654766
1 63656628
1 63657036
1 63658438
1 63659931
1 63660567
1 63661254
1 63662859
1 63663106
1 63663361
1 63664581
1 63665032
1 63665185
1 63666838
1 63670660
1 63670706
1 63670712
1 63672368
1 63673353
1 63674631
1 63674679
1 63674933
1 63674970
1 63674988
1 63675160
1 63675582
1 63675784
1 63678252
1 63678433
1 63678588
1 63680495
1 63680529
1 63680690
1 63680815
1 63680930
1 63681364
1 63682030
1 63682175
1 63682421
1 63684697
1 63685073
1 63685271
1 63685353
1 63686726
1 63686729
1 63687576
1 63687789
1 63688886
1 63689588
1 63690426
1 63690653
1 63690686
1 63690831
1 63691022
1 63691157
1 63691189
1 63691242
1 63691592
1 63691608
1 63691945
1 63692460
1 63693904
1 63694804
1 63694874
1 63694890
1 63694964
1 63695600
1 63695673
1 63699669
1 63699754
1 63699888
1 63700131
1 63700210
1 63700383
1 63700702
1 63700866
1 63704825
1 63704836
1 63704869
1 63705290
1 63705500
1 63706362
1 63706390
1 63706663
1 63706726
1 63706850
1 63706967
1 63706993
1 63707411
1 63707926
1 63708804
1 63709809
1 63710579
1 63710749
1 63710827
1 63711102
1 63711222
1 63711338
1 63715069
1 63715444
1 63715459
1 63715659
1 63715660
1 63715778
1 63716129
1 63716713
1 63716714
1 63716721
1 63716985
1 63717522
1 63718063
1 63718283
1 63719525
1 63719544
1 63720047
1 63720429
1 63720913
1 63721539
1 63723975
1 63724321
1 63724359
1 63724717
1 63725620
1 63725740
1 63725964
1 63726438
1 63726647
1 63726717
1 63726955
1 63727099
1 63727115
1 63727251
1 63727266
1 63727438
1 63727468
1 63727690
1 63727845
1 63727933
1 63727947
1 63728144
1 63728149
1 63728290
1 63728592
1 63728833
1 63728843
1 63728856
1 63728888
1 63728999
1 63729011
1 63729411
1 63729500
1 63729657
1 63729675
1 63729943
1 63730120
1 63730124
1 63730477
1 63730478
1 63730519
1 63730530
1 63730721
1 63732171
1 63732318
1 63733087
1 63733902
1 63734038
1 63735346
1 63735657
1 63735769
1 63736579
1 63736710
1 63736914
1 63739003
1 63739695
1 63739739
1 63740102
1 63740179
1 63740220
1 63740384
1 63741265
1 63741397
1 63742059
1 63742619
1 63744057
1 63744074
1 63744213
1 63744284
1 63744696
1 63744979
1 63745414
1 63745415
1 63745452
1 63745649
1 63745753
1 63745846
1 63746127
1 63746435
1 63746437
1 63747183
1 63747623
1 63747795
1 63747811
1 63747822
1 63747872
1 63747927
1 63747941
1 63748661
1 63748970
1 63749584
1 63749969
1 63750336
1 63750357
1 63750867
1 63750990
1 63751059
1 63751110
1 63751278
1 63751564
1 63751574
1 63751677
1 63751682
1 63751730
1 63751745
1 63751746
1 63752259
1 63752947
1 63753442
1 63753450
1 63753561
1 63753628
1 63753771
1 63753772
1 63753934
1 63754041
1 63754078
1 63754096
1 63754110
1 63754367
1 63754539
1 63754718
1 63755234
1 63755260
1 63755306
1 63755325
1 63755821
1 63755973
1 63755976
1 63756040
1 63756286
1 63756431
1 63757070
1 63760499
1 63760814
1 63760864
1 63761655
1 63761753
1 63761840
1 63762048
1 63762108
1 63762120
1 63762738
1 63763044
1 63763226
1 63764502
1 63764604
1 63764684
1 63764914
1 63765419
1 63765712
1 63766035
1 63767215
1 63767227
1 63768768
1 63768882
1 63770006
1 63770013
1 63770399
1 63771486
1 63772019
1 63773462
1 63774425
1 63774427
1 63774792
1 63774884
1 63775051
1 63775171
1 63776910
1 63776953
1 63776966
1 63777017
1 63777778
1 63779430
1 63779577
1 63779770
1 63779923
1 63779955
1 63779990
1 63780045
1 63780101
1 63780149
1 63780198
1 63781728
1 63781882
1 63781986
1 63782298
1 63782318
1 63782467
1 63782733
1 63782740
1 63783014
1 63783119
1 63783342
1 63783443
1 63783541
1 63783619
1 63785528
1 63785759
1 63785846
1 63785848
1 63785880
1 63785979
1 63786023
1 63786280
1 63786520
1 63786596
1 63791733
1 63791738
1 63792464
1 63792471
1 63792523
1 63792532
1 63792618
1 63792684
1 63792728
1 63792898
1 63793516
1 63793625
1 63793837
1 63793909
1 63793993
1 63794054
1 63794107
1 63794113
1 63794146
1 63794347
1 63794457
1 63794577
1 63794943
1 63795226
1 63795835
1 63795929
1 63796140
1 63796466
1 63796495
1 63796767
1 63796975
1 63797053
1 63797927
1 63798236
1 63798479
1 63798985
1 63799057
1 63799581
1 63799613
1 63799623
1 63799666
1 63799709
1 63800004
1 63800154
1 63800184
1 63800273
1 63800362
1 63800401
1 63800509
1 63800971
1 63801112
1 63801117
1 63801197
1 63801269
1 63801501
1 63801535
1 63801953
1 63801981
1 63802121
1 63802224
1 63802274
1 63802360
1 63802432
1 63802462
1 63802744
1 63802772
1 63802932
1 63802944
1 63802950
1 63803071
1 63803102
1 63803130
1 63803134
1 63803362
1 63803374
1 63803532
1 63803560
1 63803717
1 63803905
1 63803913
1 63804016
1 63804186
1 63804211
1 63804240
1 63804299
1 63804785
1 63804802
1 63804866
1 63804995
1 63805096
1 63805433
1 63805562
1 63805563
1 63805590
1 63805656
1 63805662
1 63805773
1 63805947
1 63805976
1 63806117
1 63806141
1 63806379
1 63806478
1 63806704
1 63806968
1 63807011
1 63807019
1 63807040
1 63807073
1 63807126
1 63807193
1 63807649
1 63808486
1 63809308
1 63809343
1 63809575
1 63809663
1 63809793
1 63809805
1 63809814
1 63809897
1 63809900
1 63809932
1 63809950
1 63809951
1 63810147
1 63810156
1 63810276
1 63810305
1 63810313
1 63810371
1 63810409
1 63810589
1 63810624
1 63810861
1 63811013
1 63811074
1 63811109
1 63811183
1 63811209
1 63811268
1 63811456
1 63811461
1 63811595
1 63811660
1 63811666
1 63811720
1 63811809
1 63811961
1 63811995
1 63812164
1 63812217
1 63812253
1 63812375
1 63812444
1 63812656
1 63812828
1 63813092
1 63813382
1 63813498
1 63813595
1 63813642
1 63813746
1 63813792
1 63813925
1 63814088
1 63814128
1 63814315
1 63814530
1 63814708
1 63815143
1 63815151
1 63816145
1 63816346
1 63816485
1 63816854
1 63816892
1 63817216
1 63817242
1 63823905
1 63824125
1 63824443
1 63824628
1 63825205
1 63825530
1 63825742
1 63828035
1 63828279
1 63828936
1 63829344
1 63829485
1 63829523
1 63829799
1 63830067
1 63830148
1 63830494
1 63831128
1 63831649
1 63831836
1 63832996
1 63833693
1 63833836
1 63833878
1 63833983
1 63834072
1 63834081
1 63834221
1 63834353
1 63835385
1 63835717
1 63836375
1 63839946
1 63840419
1 63840470
1 63841125
1 63841134
1 63841212
1 63841496
1 63841532
1 63841534
1 63841550
1 63842345
1 63842542
1 63842543
1 63842736
1 63842824
1 63843279
1 63843403
1 63843957
1 63844808
1 63846071
1 63846228
1 63846323
1 63846388
1 63846433
1 63846608
1 63846724
1 63846729
1 63846866
1 63846869
1 63846975
1 63847233
1 63847330
1 63847578
1 63847680
1 63847757
1 63848196
1 63848297
1 63848487
1 63848526
1 63848632
1 63848764
1 63848880
1 63849084
1 63849099
1 63849218
1 63849324
1 63849329
1 63849473
1 63849779
1 63849790
1 63849861
1 63849870
1 63849965
1 63849985
1 63850018
1 63850073
1 63850090
1 63850133
1 63850370
1 63850490
1 63850495
1 63850517
1 63850570
1 63850600
1 63850719
1 63850758
1 63850784
1 63850809
1 63850848
1 63850860
1 63850870
1 63850885
1 63851263
1 63851380
1 63851487
1 63851784
1 63851865
1 63851882
1 63851933
1 63852310
1 63852380
1 63852589
1 63852610
1 63852836
1 63852953
1 63853059
1 63853082
1 63853317
1 63853450
1 63853715
1 63854230
1 63854561
1 63854807
1 63854980
1 63855226
1 63855238
1 63855263
1 63855370
1 63855384
1 63855558
1 63855698
1 63855969
1 63855970
1 63856514
1 63856587
1 63856788
1 63856801
1 63857135
1 63857518
1 63857900
1 63858111
1 63861338
1 63861361
1 63861584
1 63861748
1 63861766
1 63861971
1 63862150
1 63862187
1 63862936
1 63863421
1 63863654
1 63864107
1 63864194
1 63864325
1 63864646
1 63864793
1 63864837
1 63864965
1 63864982
1 63864987
1 63865087
1 63865327
1 63865382
1 63865451
1 63865535
1 63865805
1 63866259
1 63866498
1 63866634
1 63866649
1 63866894
1 63867273
1 63867513
1 63867723
1 63867807
1 63867895
1 63868011
1 63868116
1 63868172
1 63868249
1 63868393
1 63868408
1 63868491
1 63868927
1 63869219
1 63869513
1 63869637
1 63869711
1 63869962
1 63870138
1 63870219
1 63870341
1 63870378
1 63870429
1 63870515
1 63870533
1 63870537
1 63870718
1 63870809
1 63870840
1 63871898
1 63872010
1 63872180
1 63872206
1 63872282
1 63872535
1 63872542
1 63873719
1 63874051
1 63877362
1 63877669
1 63878063
1 63878180
1 63878276
1 63878408
1 63878466
1 63878635
1 63878643
1 63878727
1 63878825
1 63879057
1 63879117
1 63879276
1 63879303
1 63879433
1 63879508
1 63879605
1 63880843
1 63880877
1 63880906
1 63881020
1 63881981
1 63882697
1 63883026
1 63883091
1 63883107
1 63883384
1 63883411
1 63883822
1 63883969
1 63884468
1 63884469
1 63884506
1 63884565
1 63884703
1 63884749
1 63884906
1 63885030
1 63885068
1 63885283
1 63885467
1 63885468
1 63885749
1 63885756
1 63885950
1 63886007
1 63886109
1 63886241
1 63886242
1 63887046
1 63887136
1 63887319
1 63887435
1 63887526
1 63887577
1 63887911
1 63887929
1 63888134
1 63888147
1 63888169
1 63888288
1 63888500
1 63892158
1 63892865
1 63893373
1 63893942
1 63895092
1 63896307
1 63897226
1 63897329
1 63901020
1 63901350
1 63901413
1 63901463
1 63906691
1 63907280
1 63907504
1 63908002
1 63908177
1 63909244
1 63910412
1 63913722
1 63914263
1 63917141
1 63918781
1 63921760
1 63923655
1 63925096
1 63925281
1 63925998
1 63926041
1 63926114
1 63926316
1 63926589
1 63929317
1 63929451
1 63930990
1 63933927
1 63935742
1 63935889
1 63938271
1 63938970
1 63942132
1 63943245
1 63943330
1 63943542
1 63944031
1 63944033
1 63944323
1 63944659
1 63952883
1 63953128
1 63953207
1 63953358
1 63955702
1 63956651
1 63957785
1 63962672
1 63963167
1 63963520
1 63963790
1 63965015
1 63967330
1 63968115
1 63968280
1 63968979
1 63969796
1 63971486
1 63972458
1 63972702
1 63972994
1 63973246
1 63974280
1 63974315
1 63976899
1 63977153
1 63977967
1 63977968
1 63978104
1 63978307
1 63980175
1 63980261
1 63980874
1 63981310
1 63983088
1 63985894
1 63986224
1 63986230
1 63986634
1 63987361
1 63988157
1 63988508
1 63989292
1 63989645
1 63990936
1 63990999
1 63991739
1 63992625
1 63993036
1 63993088
1 63993261
1 63993328
1 63994161
1 63994362
1 63994666
1 63996286
1 63996709
1 63996760
1 63996781
1 63996862
1 63996906
1 63996925
1 63996967
1 63997062
1 63997082
1 63997176
1 63997179
1 63997180
1 63997220
1 63997221
1 63997235
1 63997251
1 63997365
1 63997475
1 63997642
1 63997657
1 63997733
1 63998195
1 63998464
1 63998530
1 63998541
1 63998591
1 63998666
1 63998705
1 63998730
1 63998750
1 63998964
1 63999036
1 63999037
1 63999167
1 63999263
1 63999290
1 63999494
1 63999552
1 63999698
1 63999705
1 63999741
1 63999992
1 64000094
1 64000112
1 64000211
1 64000955
1 64001289
1 64001294
1 64001509
1 64001522
1 64001621
1 64001786
1 64001789
1 64001810
1 64001840
1 64001967
1 64002091
1 64002094
1 64002152
1 64002385
1 64003085
1 64003136
1 64003179
1 64003326
1 64003338
1 64003424
1 64003690
1 64003809
1 64003876
1 64004007
1 64004042
1 64004108
1 64004153
1 64004344
1 64004507
1 64004756
1 64005335
1 64005482
1 64005686
1 64005687
1 64005876
1 64006227
1 64006761
1 64006774
1 64007036
1 64007089
1 64007208
1 64007675
1 64007714
1 64007804
1 64007866
1 64008039
1 64008422
1 64008460
1 64008729
1 64008971
1 64009459
1 64009623
1 64010539
1 64011541
1 64011987
1 64013217
1 64013401
1 64013798
1 64014113
1 64014557
1 64014634
1 64015693
1 64016521
1 64017715
1 64019320
1 64021398
1 64021585
1 64022598
1 64023287
1 64023349
1 64023588
1 64023881
1 64025082
1 64025142
1 64025159
1 64025584
1 64026575
1 64026578
1 64026798
1 64026821
1 64027050
1 64027199
1 64027247
1 64027422
1 64030278
1 64030781
1 64031115
1 64031116
1 64031119
1 64031289
1 64032518
1 64033949
1 64034192
1 64034836
1 64035178
1 64036035
1 64038967
1 64039913
1 64040811
1 64040944
1 64042987
1 64045406
1 64046406
1 64047297
1 64048762
1 64048935
1 64052178
1 64052365
1 64056919
1 64056923
1 64057603
1 64057979
1 64059909
1 64059991
1 64061769
1 64063642
1 64068674
1 64072219
1 64072392
1 64072711
1 64075096
1 64079417
1 64080182
1 64080696
1 64081672
1 64084917
1 64085972
1 64091249
1 64091381
1 64091472
1 64091569
1 64092197
1 64092434
1 64094928
1 64095864
1 64096929
1 64096939
1 64097352
1 64097482
1 64097693
1 64098193
1 64098932
1 64099129
1 64100191
1 64101734
1 64101793
1 64103204
1 64104812
1 64105015
1 64108732
1 64109765
1 64110001
1 64110002
1 64110903
1 64114232
1 64114261
1 64114359
1 64114429
1 64115393
1 64115617
1 64116448
1 64116466
1 64116609
1 64116900
1 64117134
1 64118076
1 64118270
1 64118525
1 64119388
1 64120912
1 64121486
1 64121706
1 64122144
1 64122185
1 64122495
1 64123098
1 64123372
1 64123683
1 64124838
1 64126098
1 64126371
1 64126873
1 64127417
1 64127682
1 64128501
1 64129892
1 64129953
1 64130476
1 64132413
1 64132450
1 64132542
1 64132679
1 64135672
1 64136094
1 64137003
1 64137197
1 64138102
1 64138936
1 64139340
1 64139553
1 64139706
1 64140495
1 64141041
1 64141057
1 64142274
1 64143310
1 64143535
1 64144045
1 64144217
1 64145334
1 64145595
1 64146917
1 64147744
1 64148888
1 64149471
1 64150191
1 64150762
1 64151106
1 64151429
1 64151743
1 64151791
1 64152070
1 64153915
1 64154539
1 64155625
1 64157180
1 64157236
1 64157243
1 64157324
1 64160288
1 64160352
1 64162642
1 64162907
1 64163854
1 64164472
1 64164646
1 64165483
1 64166300
1 64167644
1 64167834
1 64168323
1 64168414
1 64170449
1 64170504
1 64170946
1 64171887
1 64171919
1 64172163
1 64172254
1 64172322
1 64172349
1 64172372
1 64172388
1 64172389
1 64172477
1 64172482
1 64172504
1 64172576
1 64172598
1 64172604
1 64172867
1 64172960
1 64175142
1 64175289
1 64175388
1 64175532
1 64175589
1 64176207
1 64176335
1 64176392
1 64176397
1 64176414
1 64176430
1 64176518
1 64176618
1 64176705
1 64177003
1 64177245
1 64177278
1 64177296
1 64177306
1 64177423
1 64177549
1 64177826
1 64177835
1 64177847
1 64177850
1 64178390
1 64178426
1 64178534
1 64178736
1 64178773
1 64178783
1 64178969
1 64179016
1 64179771
1 64179932
1 64180131
1 64181977
1 64183114
1 64183432
1 64183513
1 64183529
1 64183540
1 64183671
1 64183749
1 64184080
1 64184231
1 64184440
1 64184443
1 64184445
1 64184717
1 64184762
1 64185358
1 64185844
1 64185853
1 64186545
1 64186813
1 64187229
1 64187549
1 64187829
1 64188525
1 64188768
1 64189298
1 64189353
1 64193131
1 64195337
1 64196056
1 64197897
1 64198772
1 64199342
1 64199573
1 64199824
1 64200120
1 64200464
1 64200486
1 64200539
1 64201222
1 64203794
1 64204041
1 64204507
1 64205458
1 64206077
1 64206148
1 64206266
1 64206988
1 64207146
1 64209263
1 64211168
1 64214661
1 64216238
1 64218099
1 64218317
1 64218600
1 64219118
1 64219248
1 64220515
1 64220959
1 64221218
1 64221220
1 64222684
1 64223764
1 64227390
1 64228168
1 64228614
1 64228873
1 64228998
1 64229053
1 64229597
1 64230284
1 64231519
1 64234094
1 64234773
1 64236145
1 64236992
1 64239366
1 64240292
1 64242404
1 64243141
1 64245291
1 64245304
1 64245406
1 64245737
1 64245804
1 64246080
1 64246831
1 64247930
1 64248346
1 64248652
1 64248671
1 64249518
1 64249593
1 64249749
1 64249975
1 64249985
1 64250153
1 64250494
1 64250529
1 64250550
1 64251138
1 64251144
1 64251470
1 64251727
1 64252537
1 64252544
1 64252835
1 64253265
1 64253444
1 64253822
1 64254440
1 64254752
1 64254820
1 64254861
1 64254869
1 64255208
1 64255932
1 64256345
1 64256699
1 64257195
1 64257219
1 64257998
1 64258028
1 64258056
1 64258098
1 64258105
1 64258446
1 64258501
1 64258502
1 64258770
1 64258935
1 64258987
1 64259449
1 64259633
1 64260205
1 64260235
1 64261070
1 64261155
1 64261768
1 64261842
1 64262288
1 64262468
1 64262770
1 64262857
1 64263008
1 64263017
1 64263025
1 64263578
1 64263704
1 64264124
1 64264240
1 64264279
1 64264301
1 64264402
1 64264403
1 64264430
1 64264496
1 64264694
1 64264904
1 64264977
1 64265071
1 64265072
1 64265164
1 64265183
1 64265319
1 64265463
1 64265505
1 64266587
1 64266743
1 64266751
1 64267436
1 64267733
1 64268112
1 64268143
1 64268191
1 64268930
1 64270604
1 64270831
1 64271348
1 64271483
1 64271846
1 64272382
1 64273610
1 64276554
1 64276599
1 64277127
1 64278422
1 64278878
1 64279025
1 64279816
1 64280450
1 64280522
1 64281644
1 64281653
1 64283981
1 64284302
1 64284517
1 64285995
1 64286137
1 64286488
1 64286557
1 64286580
1 64286670
1 64286798
1 64286841
1 64286997
1 64287061
1 64287111
1 64287124
1 64287463
1 64288262
1 64288698
1 64288938
1 64289863
1 64290130
1 64290169
1 64290353
1 64290670
1 64291081
1 64291108
1 64291507
1 64293573
1 64293599
1 64294316
1 64294450
1 64296166
1 64296186
1 64296727
1 64297866
1 64298349
1 64298878
1 64298885
1 64298908
1 64299263
1 64299353
1 64300535
1 64300754
1 64301273
1 64301550
1 64301911
1 64302991
1 64303058
1 64303258
1 64303467
1 64305730
1 64306608
1 64306865
1 64306997
1 64307085
1 64310123
1 64312686
1 64313255
1 64313261
1 64313905
1 64314974
1 64315723
1 64316563
1 64317826
1 64318092
1 64319463
1 64320255
1 64321245
1 64321667
1 64321762
1 64321932
1 64325760
1 64325802
1 64326028
1 64326727
1 64326794
1 64329511
1 64329732
1 64331177
1 64331184
1 64331987
1 64332328
1 64333735
1 64333849
1 64336386
1 64337015
1 64337026
1 64339210
1 64339683
1 64342161
1 64343046
1 64343265
1 64343277
1 64343698
1 64343840
1 64344623
1 64345794
1 64347082
1 64347102
1 64347142
1 64348266
1 64349187
1 64349245
1 64349322
1 64350079
1 64350332
1 64351101
1 64351890
1 64351966
1 64354152
1 64355258
1 64356046
1 64356872
1 64358901
1 64360771
1 64360820
1 64361159
1 64363733
1 64364401
1 64365390
1 64365949
1 64366011
1 64366860
1 64367187
1 64367584
1 64369359
1 64370234
1 64370440
1 64371355
1 64372755
1 64372955
1 64373566
1 64374110
1 64374518
1 64374860
1 64375337
1 64376670
1 64376981
1 64378034
1 64379611
1 64379681
1 64380375
1 64380413
1 64380518
1 64381713
1 64381799
1 64386400
1 64386669
1 64387345
1 64387804
1 64389735
1 64389920
1 64390539
1 64391016
1 64391127
1 64391625
1 64392948
1 64393470
1 64393611
1 64393957
1 64394166
1 64395356
1 64395925
1 64396166
1 64396805
1 64396869
1 64397028
1 64397437
1 64398001
1 64398031
1 64398442
1 64399394
1 64399710
1 64399776
1 64399823
1 64400022
1 64400258
1 64402369
1 64402561
1 64402795
1 64402813
1 64402925
1 64403228
1 64403691
1 64403822
1 64403989
1 64404019
1 64404098
1 64404197
1 64404201
1 64404247
1 64404497
1 64404579
1 64404675
1 64404687
1 64404706
1 64404734
1 64404837
1 64404999
1 64405021
1 64405298
1 64405653
1 64405659
1 64405846
1 64406015
1 64406264
1 64406344
1 64406393
1 64406486
1 64406600
1 64406601
1 64406701
1 64406704
1 64407083
1 64407222
1 64407302
1 64408090
1 64408346
1 64408365
1 64408661
1 64408904
1 64408957
1 64409195
1 64409253
1 64409287
1 64409509
1 64409989
1 64410019
1 64410021
1 64410080
1 64410256
1 64410295
1 64410358
1 64410482
1 64410566
1 64410831
1 64410939
1 64411284
1 64411454
1 64411604
1 64412101
1 64412122
1 64412192
1 64412199
1 64412292
1 64412710
1 64412783
1 64412840
1 64412990
1 64413041
1 64413093
1 64413177
1 64413206
1 64413216
1 64413246
1 64413329
1 64413442
1 64413479
1 64413705
1 64413786
1 64414078
1 64414143
1 64414204
1 64414282
1 64414621
1 64414770
1 64414821
1 64414893
1 64414899
1 64415148
1 64415224
1 64416187
1 64416600
1 64416772
1 64416902
1 64417098
1 64417389
1 64417755
1 64418027
1 64418588
1 64419057
1 64419276
1 64419438
1 64419563
1 64419901
1 64420111
1 64420138
1 64420382
1 64420442
1 64420451
1 64421125
1 64421204
1 64421533
1 64421899
1 64423024
1 64423104
1 64423117
1 64423125
1 64423484
1 64423766
1 64423796
1 64423875
1 64423888
1 64424089
1 64424818
1 64424968
1 64425342
1 64426018
1 64426090
1 64426299
1 64426464
1 64426473
1 64426582
1 64426653
1 64426655
1 64426660
1 64426685
1 64426792
1 64427048
1 64427293
1 64427583
1 64428241
1 64428287
1 64428444
1 64428587
1 64428735
1 64429151
1 64429199
1 64429341
1 64429404
1 64429727
1 64430079
1 64430575
1 64430836
1 64431675
1 64431800
1 64431801
1 64432657
1 64432670
1 64432709
1 64432817
1 64432979
1 64433256
1 64433374
1 64433407
1 64433851
1 64435613
1 64435700
1 64435844
1 64435934
1 64435960
1 64436362
1 64437220
1 64437293
1 64437514
1 64438778
1 64438839
1 64438906
1 64438972
1 64439463
1 64441183
1 64441438
1 64441469
1 64441660
1 64441769
1 64443134
1 64443248
1 64443661
1 64444312
1 64444356
1 64444481
1 64445328
1 64446067
1 64446789
1 64447084
1 64448139
1 64448545
1 64450425
1 64450716
1 64451127
1 64451163
1 64451363
1 64451411
1 64451465
1 64451493
1 64451756
1 64451790
1 64451811
1 64451935
1 64452149
1 64452884
1 64453109
1 64453562
1 64453745
1 64454102
1 64454166
1 64454185
1 64454334
1 64454616
1 64454843
1 64455135
1 64455882
1 64455967
1 64456048
1 64456172
1 64456200
1 64456224
1 64456484
1 64456543
1 64456625
1 64456718
1 64456812
1 64456865
1 64457184
1 64457287
1 64457316
1 64457467
1 64457596
1 64457881
1 64457897
1 64457964
1 64458018
1 64458026
1 64458060
1 64458367
1 64458375
1 64458408
1 64458433
1 64458676
1 64458682
1 64458714
1 64458768
1 64458805
1 64458863
1 64459442
1 64459467
1 64459496
1 64459699
1 64460980
1 64461184
1 64461192
1 64461440
1 64461441
1 64461456
1 64461663
1 64461741
1 64461836
1 64461894
1 64461933
1 64462100
1 64462311
1 64462374
1 64462425
1 64462456
1 64462471
1 64462510
1 64462597
1 64462675
1 64462857
1 64462893
1 64462894
1 64462935
1 64462960
1 64462962
1 64462968
1 64463090
1 64463152
1 64463254
1 64463266
1 64463346
1 64463407
1 64463409
1 64463417
1 64463438
1 64463514
1 64463561
1 64463570
1 64463658
1 64463663
1 64463664
1 64463679
1 64463680
1 64463693
1 64463720
1 64463816
1 64463824
1 64464871
1 64464876
1 64464917
1 64464961
1 64464965
1 64464980
1 64465378
1 64465386
1 64465403
1 64465869
1 64466088
1 64466127
1 64466186
1 64466189
1 64466212
1 64466443
1 64466515
1 64466535
1 64466548
1 64466566
1 64466576
1 64466589
1 64466593
1 64466603
1 64466645
1 64466647
1 64466659
1 64466695
1 64466771
1 64467065
1 64467067
1 64467138
1 64467211
1 64467378
1 64467412
1 64467454
1 64467687
1 64467711
1 64467713
1 64467810
1 64467836
1 64467881
1 64468428
1 64468446
1 64468532
1 64469256
1 64469257
1 64469975
1 64471059
1 64471126
1 64471177
1 64471230
1 64471231
1 64471273
1 64471281
1 64474121
1 64474445
1 64474456
1 64474550
1 64474626
1 64475159
1 64475825
1 64477043
1 64477155
1 64477344
1 64477944
1 64478032
1 64478057
1 64478068
1 64478271
1 64478316
1 64478319
1 64478526
1 64478729
1 64478861
1 64478985
1 64479029
1 64479101
1 64479477
1 64479616
1 64479721
1 64479743
1 64479910
1 64480049
1 64480161
1 64480271
1 64480417
1 64480502
1 64480708
1 64480996
1 64480998
1 64481516
1 64481580
1 64482414
1 64482444
1 64482806
1 64482830
1 64482937
1 64482986
1 64483065
1 64483066
1 64483068
1 64483104
1 64483105
1 64483240
1 64483264
1 64483277
1 64483322
1 64483369
1 64483417
1 64483434
1 64483473
1 64483581
1 64483587
1 64483600
1 64483734
1 64483751
1 64486535
1 64487004
1 64487010
1 64487020
1 64487511
1 64487519
1 64487895
1 64488022
1 64488113
1 64488196
1 64488268
1 64488322
1 64488384
1 64489018
1 64489257
1 64489599
1 64490333
1 64491353
1 64492989
1 64493165
1 64493166
1 64493265
1 64493312
1 64493495
1 64493613
1 64493750
1 64493942
1 64493996
1 64493998
1 64494025
1 64494292
1 64494300
1 64494336
1 64494482
1 64494498
1 64494806
1 64495067
1 64495143
1 64495185
1 64495644
1 64495786
1 64495962
1 64496010
1 64496070
1 64496220
1 64496512
1 64496658
1 64497078
1 64497081
1 64497092
1 64497151
1 64497243
1 64497598
1 64497900
1 64497954
1 64498076
1 64498360
1 64498914
1 64499061
1 64499230
1 64499307
1 64499516
1 64499526
1 64499966
1 64500078
1 64500084
1 64500253
1 64500256
1 64500260
1 64500319
1 64500618
1 64500633
1 64501006
1 64501048
1 64501063
1 64501130
1 64501157
1 64501240
1 64501279
1 64501514
1 64501644
1 64501676
1 64501685
1 64502232
1 64502345
1 64502424
1 64502676
1 64502946
1 64503286
1 64503309
1 64503338
1 64503459
1 64503475
1 64503640
1 64503683
1 64503774
1 64503817
1 64503863
1 64503883
1 64503952
1 64504080
1 64504105
1 64504216
1 64504352
1 64504407
1 64504427
1 64504504
1 64504547
1 64504579
1 64504645
1 64504875
1 64505024
1 64505125
1 64505141
1 64505336
1 64505340
1 64505435
1 64505517
1 64505682
1 64505713
1 64505750
1 64505884
1 64505968
1 64505994
1 64506004
1 64506005
1 64506164
1 64506208
1 64506209
1 64506221
1 64506326
1 64506346
1 64506365
1 64506608
1 64506841
1 64506936
1 64506953
1 64507020
1 64507299
1 64507383
1 64507639
1 64507759
1 64507823
1 64507960
1 64508914
1 64509259
1 64509376
1 64509522
1 64509734
1 64509872
1 64509887
1 64510033
1 64510325
1 64510574
1 64510954
1 64511387
1 64511937
1 64512023
1 64512109
1 64512242
1 64514015
1 64514370
1 64514427
1 64514617
1 64514633
1 64514663
1 64514918
1 64515045
1 64515140
1 64515196
1 64515302
1 64515378
1 64515498
1 64515577
1 64515679
1 64515716
1 64516124
1 64516225
1 64516390
1 64516419
1 64516428
1 64516537
1 64516786
1 64517211
1 64517274
1 64517483
1 64517576
1 64517627
1 64517725
1 64517749
1 64517949
1 64518023
1 64518309
1 64518590
1 64518662
1 64519107
1 64519135
1 64519175
1 64519182
1 64519277
1 64519326
1 64519564
1 64519791
1 64519800
1 64519804
1 64519828
1 64519975
1 64520037
1 64520079
1 64520142
1 64520143
1 64520247
1 64520277
1 64521061
1 64521146
1 64521230
1 64521462
1 64522374
1 64522418
1 64522560
1 64522621
1 64522835
1 64523364
1 64523585
1 64523614
1 64523688
1 64523952
1 64523954
1 64523973
1 64524339
1 64524347
1 64524411
1 64527528
1 64527566
1 64527662
1 64527672
1 64527863
1 64527994
1 64528050
1 64528059
1 64528118
1 64528139
1 64528148
1 64528244
1 64528248
1 64528265
1 64528313
1 64528319
1 64528324
1 64528394
1 64528420
1 64528550
1 64528560
1 64528603
1 64528620
1 64528776
1 64529012
1 64529058
1 64529142
1 64529264
1 64529388
1 64529474
1 64529553
1 64529554
1 64529586
1 64529846
1 64529935
1 64529957
1 64529992
1 64532571
1 64532855
1 64533310
1 64533403
1 64533405
1 64533448
1 64533449
1 64533461
1 64533552
1 64533666
1 64542075
1 64542082
1 64542191
1 64542363
1 64542364
1 64542712
1 64542789
1 64543036
1 64543105
1 64543106
1 64543235
1 64543262
1 64543758
1 64543841
1 64543853
1 64543984
1 64544240
1 64544447
1 64544679
1 64544845
1 64544846
1 64545066
1 64545083
1 64545601
1 64545708
1 64546269
1 64546335
1 64546717
1 64546841
1 64546927
1 64546948
1 64547068
1 64547903
1 64547926
1 64547993
1 64548086
1 64548381
1 64548921
1 64549155
1 64549455
1 64549873
1 64549924
1 64550128
1 64550653
1 64551754
1 64552142
1 64552249
1 64552297
1 64552332
1 64552336
1 64552381
1 64552760
1 64552801
1 64552810
1 64556485
1 64557999
1 64558618
1 64558723
1 64560762
1 64562521
1 64562892
1 64563011
1 64563196
1 64563215
1 64563392
1 64564217
1 64564256
1 64564389
1 64565519
1 64565534
1 64565928
1 64566051
1 64567438
1 64567496
1 64567563
1 64569841
1 64570479
1 64570715
1 64570981
1 64571844
1 64572455
1 64572534
1 64573110
1 64573437
1 64574825
1 64576767
1 64577439
1 64578330
1 64579016
1 64579742
1 64580473
1 64582049
1 64582565
1 64582570
1 64582804
1 64583292
1 64583670
1 64588564
1 64589024
1 64589252
1 64589630
1 64600036
1 64600122
1 64603321
1 64603803
1 64604304
1 64605462
1 64605812
1 64607052
1 64607081
1 64607144
1 64607418
1 64607859
1 64609138
1 64609496
1 64609683
1 64610152
1 64610878
1 64611426
1 64612028
1 64614589
1 64615519
1 64615879
1 64617473
1 64620621
1 64620925
1 64621276
1 64621472
1 64621927
1 64622902
1 64623063
1 64623304
1 64623708
1 64623927
1 64624589
1 64624596
1 64624623
1 64626245
1 64627775
1 64628496
1 64628780
1 64629686
1 64630196
1 64630711
1 64631035
1 64632106
1 64633821
1 64634699
1 64635253
1 64635354
1 64635420
1 64637334
1 64638003
1 64638031
1 64638140
1 64638436
1 64638707
1 64638823
1 64638827
1 64639036
1 64639202
1 64639227
1 64639274
1 64639275
1 64639416
1 64639439
1 64639445
1 64639446
1 64639479
1 64640077
1 64640181
1 64640197
1 64640286
1 64640325
1 64640365
1 64640445
1 64640491
1 64640588
1 64640953
1 64641096
1 64641681
1 64641726
1 64641843
1 64641918
1 64643206
1 64643286
1 64643300
1 64644704
1 64644850
1 64644904
1 64645261
1 64645499
1 64646224
1 64649564
1 64649607
1 64649692
1 64650016
1 64650258
1 64650321
1 64650527
1 64652899
1 64653780
1 64656632
1 64657112
1 64657445
1 64657669
1 64657721
1 64662043
1 64664463
1 64664551
1 64665792
1 64665797
1 64666942
1 64672075
1 64673906
1 64674872
1 64675543
1 64676782
1 64677011
1 64677345
1 64679107
1 64680216
1 64682594
1 64682656
1 64684659
1 64684707
1 64686334
1 64687714
1 64689460
1 64692773
1 64700292
1 64701808
1 64707139
1 64707188
1 64708330
1 64708486
1 64708662
1 64709242
1 64710998
1 64711535
1 64712587
1 64712951
1 64713035
1 64713181
1 64713529
1 64714712
1 64715655
1 64715949
1 64716458
1 64716776
1 64717219
1 64717533
1 64719827
1 64719864
1 64720150
1 64720185
1 64722983
1 64723494
1 64724526
1 64728110
1 64728128
1 64728884
1 64729157
1 64730198
1 64731341
1 64731342
1 64732925
1 64733638
1 64734379
1 64734464
1 64734487
1 64734917
1 64735878
1 64735979
1 64736114
1 64736780
1 64736792
1 64737956
1 64738684
1 64738769
1 64739137
1 64739341
1 64739857
1 64741208
1 64742297
1 64742862
1 64742916
1 64742952
1 64743677
1 64743701
1 64745219
1 64745602
1 64748405
1 64748437
1 64748490
1 64749521
1 64754604
1 64756757
1 64757896
1 64759709
1 64759849
1 64762856
1 64763791
1 64765889
1 64766231
1 64768266
1 64768268
1 64768584
1 64769230
1 64769275
1 64773229
1 64777694
1 64778770
1 64779149
1 64779210
1 64779384
1 64779498
1 64779763
1 64780220
1 64782441
1 64782568
1 64782949
1 64783587
1 64783802
1 64783845
1 64784282
1 64785057
1 64785156
1 64787466
1 64789245
1 64789310
1 64789997
1 64792173
1 64792856
1 64793337
1 64794724
1 64795729
1 64796190
1 64796450
1 64797421
1 64797705
1 64797767
1 64797811
1 64798781
1 64799120
1 64799388
1 64799860
1 64800465
1 64803074
1 64803357
1 64805234
1 64806912
1 64808330
1 64808435
1 64809460
1 64809956
1 64813813
1 64813850
1 64814369
1 64815796
1 64816924
1 64817135
1 64817140
1 64818017
1 64818910
1 64819000
1 64821540
1 64821835
1 64822409
1 64823479
1 64823955
1 64824231
1 64824242
1 64824564
1 64825076
1 64829805
1 64829861
1 64830213
1 64831312
1 64831522
1 64831957
1 64833002
1 64834764
1 64836537
1 64837943
1 64838070
1 64839147
1 64839205
1 64839420
1 64839714
1 64840786
1 64841054
1 64841252
1 64842449
1 64842783
1 64845251
1 64845295
1 64845644
1 64850235
1 64852434
1 64853602
1 64854273
1 64855804
1 64857359
1 64859521
1 64860970
1 64862070
1 64862789
1 64863561
1 64863997
1 64864876
1 64866526
1 64867180
1 64867648
1 64868178
1 64872435
1 64872871
1 64873231
1 64873314
1 64873659
1 64874988
1 64879513
1 64883708
1 64883967
1 64887230
1 64889165
1 64889714
1 64889779
1 64890573
1 64892902
1 64893864
1 64893868
1 64894422
1 64896388
1 64896450
1 64897076
1 64897383
1 64898013
1 64898484
1 64898646
1 64900370
1 64904364
1 64905309
1 64905755
1 64907342
1 64907667
1 64907840
1 64907909
1 64908890
1 64908922
1 64910260
1 64910311
1 64912117
1 64912230
1 64913969
1 64914134
1 64914814
1 64916017
1 64916086
1 64916770
1 64916963
1 64920298
1 64921509
1 64923430
1 64923572
1 64923815
1 64926888
1 64927159
1 64929196
1 64929659
1 64931174
1 64932139
1 64933019
1 64934039
1 64934131
1 64934373
1 64935081
1 64935326
1 64935339
1 64935538
1 64935589
1 64936983
1 64938335
1 64939546
1 64939623
1 64940185
1 64940255
1 64940342
1 64940486
1 64941446
1 64941719
1 64945078
1 64945177
1 64945941
1 64946273
1 64946325
1 64947383
1 64950407
1 64952157
1 64952871
1 64954076
1 64956498
1 64957419
1 64957551
1 64957675
1 64957676
1 64957828
1 64958473
1 64960605
1 64961391
1 64962041
1 64962998
1 64964417
1 64964899
1 64965475
1 64966473
1 64966882
1 64968320
1 64968769
1 64968989
1 64969813
1 64971259
1 64972521
1 64972553
1 64973051
1 64973449
1 64975921
1 64975957
1 64976230
1 64976454
1 64976490
1 64976646
1 64978111
1 64978225
1 64978296
1 64978643
1 64979286
1 64979968
1 64980682
1 64981008
1 64981047
1 64983106
1 64986399
1 64986865
1 64986924
1 64987993
1 64988414
1 64988869
1 64989706
1 64989710
1 64989758
1 64989767
1 64991590
1 64991603
1 64991769
1 64993218
1 64993883
1 64994072
1 64994584
1 64995983
1 65000670
1 65000939
1 65002671
1 65003928
1 65004186
1 65008075
1 65009045
1 65010743
1 65011246
1 65011914
1 65014884
1 65017263
1 65017437
1 65017656
1 65017665
1 65017937
1 65022321
1 65023398
1 65028434
1 65029824
1 65030033
1 65030627
1 65032327
1 65033086
1 65033500
1 65034085
1 65035425
1 65035688
1 65035881
1 65036865
1 65037207
1 65037783
1 65038910
1 65039525
1 65040913
1 65041283
1 65041727
1 65041833
1 65041850
1 65042855
1 65043283
1 65043542
1 65043602
1 65043617
1 65043642
1 65044211
1 65044708
1 65045168
1 65045803
1 65046871
1 65047589
1 65047631
1 65048067
1 65048996
1 65050246
1 65051240
1 65051355
1 65051524
1 65052375
1 65054434
1 65056224
1 65056364
1 65057266
1 65057964
1 65058047
1 65058764
1 65058897
1 65061689
1 65061714
1 65061719
1 65062768
1 65063842
1 65066475
1 65066824
1 65068397
1 65068983
1 65069795
1 65070358
1 65071400
1 65072982
1 65073599
1 65075112
1 65075119
1 65076022
1 65076150
1 65076676
1 65076705
1 65076790
1 65079638
1 65080099
1 65081529
1 65081962
1 65081984
1 65082097
1 65083339
1 65085771
1 65085870
1 65088389
1 65088672
1 65090781
1 65092488
1 65093209
1 65093727
1 65093930
1 65094062
1 65095160
1 65095961
1 65096825
1 65097839
1 65098120
1 65098397
1 65098594
1 65098749
1 65099120
1 65099702
1 65100413
1 65101453
1 65101959
1 65102606
1 65103359
1 65103379
1 65103541
1 65104340
1 65104511
1 65106981
1 65114373
1 65114429
1 65115682
1 65117187
1 65118441
1 65119095
1 65119568
1 65119681
1 65119968
1 65120300
1 65121776
1 65123232
1 65124381
1 65124629
1 65126716
1 65127228
1 65128547
1 65129732
1 65130589
1 65131073
1 65131902
1 65132206
1 65132918
1 65133601
1 65134185
1 65137943
1 65139802
1 65141014
1 65141705
1 65143641
1 65144840
1 65145372
1 65145405
1 65146281
1 65146680
1 65147305
1 65147558
1 65148647
1 65149477
1 65150083
1 65151538
1 65153533
1 65153873
1 65154191
1 65154739
1 65155150
1 65155832
1 65156824
1 65156922
1 65157725
1 65158200
1 65158870
1 65158879
1 65159424
1 65161367
1 65161554
1 65163259
1 65163270
1 65165222
1 65165622
1 65172136
1 65173237
1 65173401
1 65173700
1 65173814
1 65173982
1 65174013
1 65174042
1 65174291
1 65174306
1 65174313
1 65174387
1 65174482
1 65175768
1 65176360
1 65176941
1 65178751
1 65179096
1 65179199
1 65180656
1 65181669
1 65182178
1 65182225
1 65182748
1 65183566
1 65190768
1 65191451
1 65191684
1 65191976
1 65192157
1 65196502
1 65197470
1 65197602
1 65197635
1 65197893
1 65199200
1 65202749
1 65203034
1 65203393
1 65204263
1 65204516
1 65204742
1 65204868
1 65206727
1 65206938
1 65207091
1 65207106
1 65207898
1 65209111
1 65210710
1 65211220
1 65213847
1 65214904
1 65215457
1 65216449
1 65217135
1 65218498
1 65218505
1 65220088
1 65220432
1 65220506
1 65221270
1 65221465
1 65221705
1 65223117
1 65223459
1 65223494
1 65223754
1 65223810
1 65224100
1 65224176
1 65224224
1 65224320
1 65224381
1 65224401
1 65224499
1 65224511
1 65224577
1 65224636
1 65225176
1 65225178
1 65225243
1 65225279
1 65225283
1 65225472
1 65225823
1 65225972
1 65226105
1 65226187
1 65226205
1 65226280
1 65227346
1 65227391
1 65227416
1 65227441
1 65228305
1 65228569
1 65228586
1 65228608
1 65228988
1 65228993
1 65229019
1 65229272
1 65229279
1 65229308
1 65229329
1 65229335
1 65229370
1 65229427
1 65229507
1 65229519
1 65229530
1 65229619
1 65229653
1 65229677
1 65229868
1 65229882
1 65229976
1 65230054
1 65230227
1 65230386
1 65230497
1 65230504
1 65230528
1 65230529
1 65230540
1 65230583
1 65230640
1 65230687
1 65230726
1 65230787
1 65230952
1 65231017
1 65231035
1 65231040
1 65231065
1 65231102
1 65231283
1 65231296
1 65231332
1 65231559
1 65231667
1 65231737
1 65231810
1 65231854
1 65232034
1 65232283
1 65232456
1 65234620
1 65234653
1 65234731
1 65234878
1 65235551
1 65235809
1 65235857
1 65236055
1 65236060
1 65236592
1 65236593
1 65236633
1 65236636
1 65236790
1 65236871
1 65236981
1 65237282
1 65237436
1 65237677
1 65238128
1 65238553
1 65238857
1 65239311
1 65239704
1 65239884
1 65239977
1 65240589
1 65241460
1 65241567
1 65241997
1 65242015
1 65244049
1 65244178
1 65244523
1 65244937
1 65244983
1 65245212
1 65245289
1 65245931
1 65245991
1 65246012
1 65246255
1 65246458
1 65247072
1 65247137
1 65247262
1 65247268
1 65247698
1 65247779
1 65247820
1 65247830
1 65248077
1 65249205
1 65249444
1 65250953
1 65251153
1 65251223
1 65251546
1 65251579
1 65251797
1 65251978
1 65252048
1 65252258
1 65252324
1 65252351
1 65252479
1 65252498
1 65252526
1 65252534
1 65252555
1 65252574
1 65253106
1 65253225
1 65253234
1 65253268
1 65254274
1 65256736
1 65256833
1 65256909
1 65257441
1 65257652
1 65257802
1 65257822
1 65257921
1 65257926
1 65258764
1 65258889
1 65259182
1 65259586
1 65259708
1 65260085
1 65260091
1 65260334
1 65261050
1 65261320
1 65261921
1 65262164
1 65262357
1 65262635
1 65263518
1 65263902
1 65264236
1 65264426
1 65264835
1 65265065
1 65265355
1 65265718
1 65266382
1 65267585
1 65267997
1 65269230
1 65269983
1 65270526
1 65270562
1 65270591
1 65270602
1 65272896
1 65273046
1 65274113
1 65274517
1 65274589
1 65274894
1 65275459
1 65275747
1 65277326
1 65278275
1 65278685
1 65279175
1 65279212
1 65279585
1 65279797
1 65279803
1 65279997
1 65280279
1 65280319
1 65280364
1 65280397
1 65280437
1 65280444
1 65280517
1 65280542
1 65280573
1 65280582
1 65280598
1 65280629
1 65280659
1 65280961
1 65280977
1 65281050
1 65281148
1 65281501
1 65281647
1 65281788
1 65282247
1 65282480
1 65282489
1 65282571
1 65282820
1 65283235
1 65283536
1 65283558
1 65283566
1 65283704
1 65283721
1 65283787
1 65283791
1 65283836
1 65283907
1 65284236
1 65284244
1 65284345
1 65284353
1 65284583
1 65284645
1 65284654
1 65284804
1 65284916
1 65285389
1 65285446
1 65285478
1 65285487
1 65285552
1 65285602
1 65285722
1 65285724
1 65285831
1 65285958
1 65286026
1 65286108
1 65286526
1 65286889
1 65287104
1 65287254
1 65287413
1 65287419
1 65287450
1 65287562
1 65287734
1 65287778
1 65288308
1 65289134
1 65289513
1 65289833
1 65289886
1 65289894
1 65289940
1 65289965
1 65289973
1 65290094
1 65290349
1 65290442
1 65290460
1 65292294
1 65293332
1 65294537
1 65296457
1 65298007
1 65298988
1 65299118
1 65299416
1 65299542
1 65300510
1 65300825
1 65301755
1 65301872
1 65302438
1 65302730
1 65303913
1 65304413
1 65304421
1 65305148
1 65307283
1 65307684
1 65308618
1 65308730
1 65309337
1 65309881
1 65310570
1 65310893
1 65311290
1 65311730
1 65312586
1 65313401
1 65314181
1 65316445
1 65317068
1 65317133
1 65317580
1 65318606
1 65318725
1 65319069
1 65319737
1 65319741
1 65320204
1 65321228
1 65321694
1 65323014
1 65323161
1 65323473
1 65324672
1 65325260
1 65325735
1 65325899
1 65326316
1 65326491
1 65327426
1 65327442
1 65327753
1 65327825
1 65327902
1 65328226
1 65328429
1 65328665
1 65329022
1 65329166
1 65329975
1 65330255
1 65330352
1 65330490
1 65330632
1 65330682
1 65331000
1 65331017
1 65331036
1 65331349
1 65331487
1 65331570
1 65331632
1 65331744
1 65332673
1 65332952
1 65333210
1 65333298
1 65333320
1 65333470
1 65333533
1 65333543
1 65333545
1 65333635
1 65333728
1 65333744
1 65333746
1 65333771
1 65333810
1 65333812
1 65333904
1 65334203
1 65334312
1 65334378
1 65334404
1 65334406
1 65334608
1 65334656
1 65334662
1 65334746
1 65334781
1 65334868
1 65335100
1 65335266
1 65335303
1 65335387
1 65335398
1 65335510
1 65335673
1 65335680
1 65335751
1 65336236
1 65336440
1 65336480
1 65336519
1 65336585
1 65337275
1 65337391
1 65337481
1 65337485
1 65337711
1 65337730
1 65337734
1 65337735
1 65337926
1 65337928
1 65338003
1 65338021
1 65338031
1 65338073
1 65338133
1 65338167
1 65338253
1 65338358
1 65338360
1 65338378
1 65338395
1 65338482
1 65338622
1 65338675
1 65338943
1 65339054
1 65339057
1 65339074
1 65339084
1 65340626
1 65340664
1 65340695
1 65340995
1 65341144
1 65341302
1 65342236
1 65342275
1 65342280
1 65342285
1 65342800
1 65342858
1 65342982
1 65343178
1 65343505
1 65343519
1 65344358
1 65344484
1 65344515
1 65344627
1 65344662
1 65344667
1 65344669
1 65344759
1 65344913
1 65346016
1 65346036
1 65346222
1 65346363
1 65346364
1 65346587
1 65347186
1 65348261
1 65349407
1 65349764
1 65350024
1 65350630
1 65350848
1 65351017
1 65351965
1 65352656
1 65354710
1 65355695
1 65356069
1 65356482
1 65357094
1 65358374
1 65358391
1 65358515
1 65358694
1 65358751
1 65358810
1 65358852
1 65358926
1 65358986
1 65359071
1 65359191
1 65359360
1 65359601
1 65359602
1 65360036
1 65360271
1 65360382
1 65360475
1 65360517
1 65360571
1 65360641
1 65360951
1 65361002
1 65361017
1 65361179
1 65361383
1 65361388
1 65363832
1 65363941
1 65364093
1 65364136
1 65364195
1 65364366
1 65364426
1 65364488
1 65364569
1 65364732
1 65364987
1 65365098
1 65365216
1 65365307
1 65365439
1 65365446
1 65365491
1 65365609
1 65365629
1 65365744
1 65365780
1 65365809
1 65365813
1 65365841
1 65366018
1 65366181
1 65366201
1 65366283
1 65366330
1 65366689
1 65367603
1 65367668
1 65367920
1 65368040
1 65368050
1 65368795
1 65369006
1 65369165
1 65369222
1 65369234
1 65369311
1 65369667
1 65369796
1 65370059
1 65370128
1 65370191
1 65370311
1 65370914
1 65371006
1 65371161
1 65371555
1 65372575
1 65372680
1 65373679
1 65373929
1 65376259
1 65377133
1 65377748
1 65377794
1 65378155
1 65378172
1 65379211
1 65380798
1 65381149
1 65382326
1 65382702
1 65383708
1 65384647
1 65385398
1 65385642
1 65385674
1 65386079
1 65386240
1 65386403
1 65386407
1 65387219
1 65387344
1 65387403
1 65387756
1 65388017
1 65388121
1 65392064
1 65392653
1 65392768
1 65392989
1 65393394
1 65394234
1 65396621
1 65397682
1 65401634
1 65401672
1 65402136
1 65403388
1 65403615
1 65403625
1 65404452
1 65405282
1 65405681
1 65405718
1 65406811
1 65406992
1 65409292
1 65409712
1 65410112
1 65411329
1 65411589
1 65411932
1 65412290
1 65412859
1 65413028
1 65414045
1 65414443
1 65415519
1 65417091
1 65417427
1 65417469
1 65417617
1 65417624
1 65417914
1 65418272
1 65418742
1 65419321
1 65426643
1 65426832
1 65426968
1 65426972
1 65427768
1 65428022
1 65428179
1 65428785
1 65428843
1 65429433
1 65429718
1 65430349
1 65432508
1 65432648
1 65433295
1 65434108
1 65434297
1 65434576
1 65434737
1 65435314
1 65435433
1 65435542
1 65436313
1 65437216
1 65437859
1 65438217
1 65438248
1 65438411
1 65442597
1 65443521
1 65446266
1 65446754
1 65448716
1 65448892
1 65449041
1 65449209
1 65449236
1 65451526
1 65452062
1 65452312
1 65454463
1 65454494
1 65455207
1 65455433
1 65456458
1 65456978
1 65457050
1 65457337
1 65457439
1 65458214
1 65458752
1 65459118
1 65459786
1 65460344
1 65460412
1 65460448
1 65460979
1 65462423
1 65462858
1 65464298
1 65464597
1 65464629
1 65465194
1 65465241
1 65465863
1 65466620
1 65467547
1 65467948
1 65469123
1 65470444
1 65470637
1 65472716
1 65472875
1 65473450
1 65473491
1 65473974
1 65475034
1 65475641
1 65475676
1 65475738
1 65477205
1 65478772
1 65478785
1 65478900
1 65481024
1 65481337
1 65481483
1 65481667
1 65483318
1 65483667
1 65483887
1 65483941
1 65484217
1 65485329
1 65487311
1 65487774
1 65488883
1 65491563
1 65493403
1 65493548
1 65493683
1 65495254
1 65498351
1 65498926
1 65500024
1 65500349
1 65500995
1 65501075
1 65501341
1 65501457
1 65501595
1 65503247
1 65503782
1 65503842
1 65504144
1 65505254
1 65505296
1 65505939
1 65506029
1 65506058
1 65506141
1 65506703
1 65507132
1 65507529
1 65507536
1 65507544
1 65508032
1 65508071
1 65508373
1 65508469
1 65508641
1 65508674
1 65508685
1 65508746
1 65508948
1 65509479
1 65509547
1 65509708
1 65509944
1 65510541
1 65510680
1 65510741
1 65511091
1 65511107
1 65512587
1 65512628
1 65512640
1 65512736
1 65512918
1 65513451
1 65513497
1 65513648
1 65513870
1 65514069
1 65514353
1 65514703
1 65514850
1 65515004
1 65515019
1 65515089
1 65515468
1 65515669
1 65515776
1 65516329
1 65516681
1 65516744
1 65516815
1 65517170
1 65517343
1 65518003
1 65520901
1 65520902
1 65521055
1 65521250
1 65521341
1 65521488
1 65521968
1 65522032
1 65522391
1 65523189
1 65523776
1 65523805
1 65525608
1 65525737
1 65530870
1 65531321
1 65531618
1 65532287
1 65534256
1 65535121
1 65535465
1 65535489
1 65536696
1 65536703
1 65536861
1 65537147
1 65537233
1 65537914
1 65539236
1 65540222
1 65540390
1 65540805
1 65541492
1 65541527
1 65541600
1 65543065
1 65543352
1 65543494
1 65543654
1 65543812
1 65544349
1 65544497
1 65544695
1 65545776
1 65546727
1 65546854
1 65546895
1 65546972
1 65547105
1 65547114
1 65547163
1 65547195
1 65547228
1 65547526
1 65547532
1 65547577
1 65547707
1 65547754
1 65547878
1 65547885
1 65547931
1 65548320
1 65548448
1 65548453
1 65548714
1 65548764
1 65548766
1 65548889
1 65549151
1 65549638
1 65549643
1 65550709
1 65550710
1 65550784
1 65551108
1 65551324
1 65551686
1 65552015
1 65552044
1 65552093
1 65552446
1 65552512
1 65554642
1 65555950
1 65556311
1 65556555
1 65556736
1 65557628
1 65558250
1 65558375
1 65558475
1 65560457
1 65561065
1 65563590
1 65563866
1 65564294
1 65566802
1 65566867
1 65570444
1 65570565
1 65570981
1 65571604
1 65574250
1 65574540
1 65574732
1 65574802
1 65575006
1 65575250
1 65575732
1 65575860
1 65576052
1 65576120
1 65576290
1 65576369
1 65576762
1 65576880
1 65577247
1 65577504
1 65578158
1 65578211
1 65578455
1 65578541
1 65579122
1 65579129
1 65579212
1 65579216
1 65579271
1 65580175
1 65580311
1 65580497
1 65580867
1 65581003
1 65581004
1 65581067
1 65581086
1 65581230
1 65581232
1 65581422
1 65581501
1 65581502
1 65581690
1 65581881
1 65581907
1 65582299
1 65582549
1 65582827
1 65582931
1 65583187
1 65583709
1 65585249
1 65585424
1 65586947
1 65587007
1 65588285
1 65588546
1 65592073
1 65592421
1 65593072
1 65593168
1 65599196
1 65599211
1 65599269
1 65601696
1 65607716
1 65608563
1 65609007
1 65609322
1 65610229
1 65610230
1 65611393
1 65612375
1 65612414
1 65614691
1 65614867
1 65615141
1 65615146
1 65615318
1 65615320
1 65615459
1 65615654
1 65615655
1 65615757
1 65616011
1 65616350
1 65617294
1 65617663
1 65617770
1 65617817
1 65618123
1 65618471
1 65618579
1 65618814
1 65618893
1 65620475
1 65621352
1 65622236
1 65622260
1 65623917
1 65624528
1 65624937
1 65625274
1 65625628
1 65626262
1 65627995
1 65631222
1 65632957
1 65633264
1 65633498
1 65634543
1 65634985
1 65635164
1 65635165
1 65635574
1 65636177
1 65636401
1 65636803
1 65638302
1 65638856
1 65638926
1 65638956
1 65639206
1 65639354
1 65639674
1 65640518
1 65644277
1 65645350
1 65645450
1 65646394
1 65647458
1 65647815
1 65648303
1 65648447
1 65649007
1 65649027
1 65649079
1 65651338
1 65651460
1 65652254
1 65657140
1 65657707
1 65658309
1 65659621
1 65660593
1 65661019
1 65661447
1 65661473
1 65662094
1 65662595
1 65662602
1 65662734
1 65668761
1 65668781
1 65670638
1 65671313
1 65671913
1 65673789
1 65673841
1 65674537
1 65674640
1 65675766
1 65676304
1 65677983
1 65678000
1 65679390
1 65679704
1 65681316
1 65681975
1 65682591
1 65682680
1 65683646
1 65686349
1 65686893
1 65687784
1 65687871
1 65687888
1 65688217
1 65688671
1 65688685
1 65688988
1 65689087
1 65689707
1 65689766
1 65690941
1 65691897
1 65692005
1 65692093
1 65692194
1 65692206
1 65693012
1 65693025
1 65693495
1 65696858
1 65697406
1 65697708
1 65698189
1 65698692
1 65699142
1 65699488
1 65699964
1 65707354
1 65708650
1 65711217
1 65715243
1 65715557
1 65716039
1 65718592
1 65720621
1 65721981
1 65722111
1 65722784
1 65722800
1 65723240
1 65724493
1 65724676
1 65725094
1 65725476
1 65725600
1 65725764
1 65726055
1 65726078
1 65726294
1 65726631
1 65726916
1 65727827
1 65728268
1 65732975
1 65733058
1 65733276
1 65733615
1 65733833
1 65735663
1 65735704
1 65736243
1 65736949
1 65738282
1 65738633
1 65738640
1 65739295
1 65739315
1 65739663
1 65740860
1 65742339
1 65742614
1 65743630
1 65744220
1 65745143
1 65746153
1 65746355
1 65746795
1 65750682
1 65751298
1 65751427
1 65752040
1 65755650
1 65758216
1 65758383
1 65759323
1 65759676
1 65760428
1 65761706
1 65762382
1 65762495
1 65763047
1 65763515
1 65765357
1 65765864
1 65766656
1 65767199
1 65768454
1 65769453
1 65769647
1 65769829
1 65774648
1 65774723
1 65775784
1 65775827
1 65775880
1 65775903
1 65775967
1 65776403
1 65776463
1 65776828
1 65776878
1 65777303
1 65778002
1 65778463
1 65778485
1 65778705
1 65779108
1 65779393
1 65779441
1 65779866
1 65780487
1 65780833
1 65782670
1 65782675
1 65782789
1 65782887
1 65783974
1 65789124
1 65789261
1 65790843
1 65790846
1 65790926
1 65792381
1 65792493
1 65792796
1 65792876
1 65793704
1 65794161
1 65794343
1 65794771
1 65795250
1 65795279
1 65795355
1 65795527
1 65795975
1 65796168
1 65796177
1 65796211
1 65796268
1 65796304
1 65796334
1 65796533
1 65796633
1 65797041
1 65797086
1 65797369
1 65797408
1 65797419
1 65797450
1 65797507
1 65797876
1 65798007
1 65798160
1 65798454
1 65798477
1 65798526
1 65798598
1 65798915
1 65799091
1 65799139
1 65799381
1 65799484
1 65799586
1 65799644
1 65799865
1 65799950
1 65800097
1 65800140
1 65800487
1 65800677
1 65800732
1 65800875
1 65801012
1 65801067
1 65801162
1 65801223
1 65801311
1 65801368
1 65801483
1 65801507
1 65801583
1 65801678
1 65801805
1 65801935
1 65802030
1 65802070
1 65802076
1 65802176
1 65802273
1 65802339
1 65802373
1 65802835
1 65802950
1 65803311
1 65804049
1 65804091
1 65804420
1 65804477
1 65804750
1 65805658
1 65805688
1 65805761
1 65805963
1 65805997
1 65806093
1 65806135
1 65806193
1 65806256
1 65806259
1 65806619
1 65806790
1 65806933
1 65807025
1 65807027
1 65807602
1 65808011
1 65808347
1 65808956
1 65808961
1 65809005
1 65809100
1 65809324
1 65809455
1 65809501
1 65809657
1 65809774
1 65810315
1 65810765
1 65810804
1 65810894
1 65811351
1 65811624
1 65811631
1 65811691
1 65811760
1 65811905
1 65811983
1 65812051
1 65812222
1 65812236
1 65812272
1 65812345
1 65812368
1 65812431
1 65812462
1 65812620
1 65812648
1 65812649
1 65813257
1 65813532
1 65813725
1 65813778
1 65814036
1 65814118
1 65814126
1 65814145
1 65814152
1 65814484
1 65814554
1 65814647
1 65814746
1 65814798
1 65814863
1 65814957
1 65814987
1 65814999
1 65815000
1 65815018
1 65815097
1 65815099
1 65815112
1 65815120
1 65815220
1 65815222
1 65815284
1 65815334
1 65815397
1 65815435
1 65815447
1 65815496
1 65815550
1 65815556
1 65815609
1 65815712
1 65815757
1 65815971
1 65816000
1 65816003
1 65816051
1 65816080
1 65816249
1 65816360
1 65816400
1 65816426
1 65816462
1 65816466
1 65816530
1 65816538
1 65816546
1 65816561
1 65816655
1 65816659
1 65816690
1 65816757
1 65816780
1 65816781
1 65816821
1 65816861
1 65816910
1 65816952
1 65816958
1 65817012
1 65817014
1 65817078
1 65817106
1 65817147
1 65817208
1 65817300
1 65817305
1 65817312
1 65817411
1 65817419
1 65817421
1 65817475
1 65817701
1 65817717
1 65817728
1 65817729
1 65817751
1 65817783
1 65817813
1 65817835
1 65817842
1 65817960
1 65817962
1 65817988
1 65818014
1 65818032
1 65818065
1 65818101
1 65818102
1 65818131
1 65818186
1 65818259
1 65818339
1 65818406
1 65818408
1 65818671
1 65818838
1 65818936
1 65818967
1 65819665
1 65819666
1 65819719
1 65819946
1 65820106
1 65820333
1 65820343
1 65823598
1 65823682
1 65823752
1 65823826
1 65823885
1 65823899
1 65824061
1 65824088
1 65824159
1 65824181
1 65824254
1 65824276
1 65824308
1 65824403
1 65824544
1 65824685
1 65824910
1 65824974
1 65824996
1 65825175
1 65825236
1 65825345
1 65825436
1 65825463
1 65825745
1 65825756
1 65826279
1 65826281
1 65826582
1 65826605
1 65826784
1 65826830
1 65827355
1 65828074
1 65828591
1 65828738
1 65828780
1 65828815
1 65828945
1 65829078
1 65829141
1 65829146
1 65829167
1 65829181
1 65829424
1 65829870
1 65830859
1 65831294
1 65831455
1 65831490
1 65831617
1 65831637
1 65831741
1 65831829
1 65832416
1 65832714
1 65833436
1 65833490
1 65833533
1 65833890
1 65834326
1 65834595
1 65834975
1 65835089
1 65835411
1 65835509
1 65835753
1 65835800
1 65835805
1 65835828
1 65836088
1 65836090
1 65836092
1 65836163
1 65836190
1 65836509
1 65836533
1 65836672
1 65837079
1 65837418
1 65837835
1 65837890
1 65838215
1 65838378
1 65838393
1 65838468
1 65838513
1 65838695
1 65838699
1 65838840
1 65838945
1 65838964
1 65839174
1 65839218
1 65839463
1 65839490
1 65839587
1 65839603
1 65840189
1 65840193
1 65840842
1 65841129
1 65841249
1 65842018
1 65842342
1 65842571
1 65842945
1 65842966
1 65843462
1 65843541
1 65843659
1 65843765
1 65843776
1 65844066
1 65844081
1 65844114
1 65844211
1 65844235
1 65844509
1 65844511
1 65844599
1 65844657
1 65845264
1 65846130
1 65846244
1 65846428
1 65846436
1 65846484
1 65846651
1 65847076
1 65847078
1 65847238
1 65847254
1 65847273
1 65847365
1 65847462
1 65847489
1 65847501
1 65847515
1 65847913
1 65847958
1 65848003
1 65848360
1 65848364
1 65848391
1 65848565
1 65848830
1 65848938
1 65848940
1 65849007
1 65849040
1 65849066
1 65849132
1 65849204
1 65849209
1 65849210
1 65849213
1 65849287
1 65849305
1 65849343
1 65849386
1 65849657
1 65849662
1 65849867
1 65850019
1 65850078
1 65850089
1 65850107
1 65850219
1 65850371
1 65850452
1 65850607
1 65850674
1 65850748
1 65851112
1 65851152
1 65851267
1 65851332
1 65851397
1 65851434
1 65851771
1 65852255
1 65852295
1 65852298
1 65852374
1 65852390
1 65852584
1 65852587
1 65852707
1 65852718
1 65852802
1 65852848
1 65852997
1 65853227
1 65853512
1 65853534
1 65853544
1 65853655
1 65853656
1 65853687
1 65853713
1 65853887
1 65853946
1 65854083
1 65854154
1 65854177
1 65854210
1 65854364
1 65854374
1 65854390
1 65854678
1 65854810
1 65854815
1 65854910
1 65855001
1 65855282
1 65855411
1 65855463
1 65855547
1 65855569
1 65855588
1 65855643
1 65856330
1 65856332
1 65856420
1 65856480
1 65856504
1 65856698
1 65856828
1 65857207
1 65857235
1 65857317
1 65857492
1 65857582
1 65857650
1 65857759
1 65857800
1 65857802
1 65858230
1 65858259
1 65858853
1 65858862
1 65858897
1 65859099
1 65859362
1 65861454
1 65861631
1 65861802
1 65861898
1 65861955
1 65861962
1 65862001
1 65862314
1 65862707
1 65862836
1 65862861
1 65863180
1 65863204
1 65863205
1 65863238
1 65863280
1 65863385
1 65863386
1 65863672
1 65863825
1 65863831
1 65863883
1 65863980
1 65864174
1 65864243
1 65864248
1 65864325
1 65864335
1 65864393
1 65864402
1 65864414
1 65864432
1 65864472
1 65864515
1 65864622
1 65864701
1 65864757
1 65864759
1 65864807
1 65864825
1 65864837
1 65864949
1 65865047
1 65865132
1 65865289
1 65865346
1 65865647
1 65865681
1 65865786
1 65865792
1 65865806
1 65865832
1 65865845
1 65865851
1 65865866
1 65865964
1 65866090
1 65866094
1 65866102
1 65866124
1 65866141
1 65866204
1 65866320
1 65866397
1 65866700
1 65866754
1 65866947
1 65866975
1 65867067
1 65867069
1 65867081
1 65867195
1 65867407
1 65867431
1 65867452
1 65867480
1 65867622
1 65867638
1 65867686
1 65867739
1 65867805
1 65867834
1 65867883
1 65867918
1 65867990
1 65868002
1 65868021
1 65868027
1 65868082
1 65868288
1 65868348
1 65868377
1 65868492
1 65868585
1 65868705
1 65868717
1 65868935
1 65869030
1 65869032
1 65869049
1 65869137
1 65869211
1 65869214
1 65869219
1 65869300
1 65869344
1 65869372
1 65869452
1 65869455
1 65869552
1 65869616
1 65869617
1 65869664
1 65869679
1 65869683
1 65869846
1 65869878
1 65869881
1 65869884
1 65869912
1 65870049
1 65870056
1 65870112
1 65870318
1 65870526
1 65870542
1 65870665
1 65870683
1 65870684
1 65871189
1 65871244
1 65871919
1 65873783
1 65873920
1 65874305
1 65874559
1 65874614
1 65874959
1 65874979
1 65875015
1 65875201
1 65875486
1 65875662
1 65875663
1 65875700
1 65875887
1 65876048
1 65876052
1 65876420
1 65876778
1 65876794
1 65876970
1 65876971
1 65877141
1 65877184
1 65877209
1 65877214
1 65877275
1 65877285
1 65877449
1 65877559
1 65877639
1 65877651
1 65877656
1 65877771
1 65878155
1 65878347
1 65878615
1 65878767
1 65878806
1 65879005
1 65879070
1 65879073
1 65879096
1 65879134
1 65879145
1 65879176
1 65879182
1 65879238
1 65879257
1 65879262
1 65879408
1 65879568
1 65879755
1 65879901
1 65879903
1 65879912
1 65879941
1 65880012
1 65880139
1 65880235
1 65880269
1 65880580
1 65880599
1 65881133
1 65881134
1 65881247
1 65881690
1 65881943
1 65881963
1 65882122
1 65882197
1 65882223
1 65882237
1 65882503
1 65882626
1 65883040
1 65883236
1 65883239
1 65883394
1 65883459
1 65883615
1 65883643
1 65883697
1 65883698
1 65883704
1 65883746
1 65883791
1 65883860
1 65884398
1 65884432
1 65884454
1 65884534
1 65884787
1 65884869
1 65885542
1 65885730
1 65885745
1 65886020
1 65886136
1 65886172
1 65886289
1 65886365
1 65886585
1 65886618
1 65886719
1 65886735
1 65886738
1 65886999
1 65887109
1 65887123
1 65887545
1 65887635
1 65887679
1 65887743
1 65887809
1 65887834
1 65888094
1 65888455
1 65888493
1 65888539
1 65888568
1 65889838
1 65890053
1 65890144
1 65890149
1 65890210
1 65890288
1 65890406
1 65890440
1 65890446
1 65890489
1 65890512
1 65890564
1 65891143
1 65891161
1 65891180
1 65891181
1 65891201
1 65891212
1 65891280
1 65891302
1 65891324
1 65891330
1 65891476
1 65891524
1 65891699
1 65891726
1 65891788
1 65891834
1 65891915
1 65891918
1 65891938
1 65891939
1 65892157
1 65892229
1 65892438
1 65892687
1 65892821
1 65892905
1 65892923
1 65893175
1 65893183
1 65893291
1 65893590
1 65893858
1 65893897
1 65893913
1 65894313
1 65894372
1 65894473
1 65896525
1 65896572
1 65896696
1 65896783
1 65896831
1 65897138
1 65897139
1 65897413
1 65897494
1 65897621
1 65897662
1 65897694
1 65897791
1 65898195
1 65898307
1 65898313
1 65898558
1 65898624
1 65898699
1 65898802
1 65898873
1 65898990
1 65899132
1 65899253
1 65899267
1 65899523
1 65899538
1 65900144
1 65900153
1 65900283
1 65900393
1 65900394
1 65900402
1 65900523
1 65900645
1 65900646
1 65900692
1 65900694
1 65901324
1 65902561
1 65903006
1 65903071
1 65903078
1 65903343
1 65903364
1 65903365
1 65903458
1 65903958
1 65904051
1 65904069
1 65904252
1 65904259
1 65904423
1 65904487
1 65904564
1 65904593
1 65904655
1 65904993
1 65905394
1 65905465
1 65905571
1 65905788
1 65905943
1 65905990
1 65906340
1 65906503
1 65906526
1 65906704
1 65906761
1 65906835
1 65906844
1 65906952
1 65906965
1 65906988
1 65907084
1 65907245
1 65907688
1 65907705
1 65907756
1 65907809
1 65908098
1 65908795
1 65909188
1 65909313
1 65909314
1 65909526
1 65909662
1 65909727
1 65909793
1 65909839
1 65910155
1 65910584
1 65911132
1 65911153
1 65911229
1 65911459
1 65911508
1 65911603
1 65911662
1 65911676
1 65911772
1 65911859
1 65911863
1 65912871
1 65913018
1 65913241
1 65913569
1 65914077
1 65914551
1 65916078
1 65916263
1 65916500
1 65916717
1 65917084
1 65917101
1 65917344
1 65917489
1 65918469
1 65919042
1 65919043
1 65919051
1 65919373
1 65919640
1 65919722
1 65920047
1 65920270
1 65920595
1 65921456
1 65922016
1 65922036
1 65922193
1 65922232
1 65922246
1 65922448
1 65922551
1 65922570
1 65922683
1 65922760
1 65923143
1 65923414
1 65923432
1 65923481
1 65924060
1 65924429
1 65924430
1 65924627
1 65924670
1 65924747
1 65924787
1 65924789
1 65924837
1 65925065
1 65925089
1 65925105
1 65925148
1 65925193
1 65925379
1 65925409
1 65925430
1 65925741
1 65926067
1 65926271
1 65926362
1 65926523
1 65926552
1 65926675
1 65928703
1 65928731
1 65929079
1 65929246
1 65929306
1 65929450
1 65929726
1 65929915
1 65929955
1 65930175
1 65930379
1 65930484
1 65930552
1 65930754
1 65930905
1 65931132
1 65931157
1 65931313
1 65931428
1 65931581
1 65931877
1 65931890
1 65931911
1 65932082
1 65932130
1 65932252
1 65932331
1 65932788
1 65932872
1 65932915
1 65932963
1 65933130
1 65933169
1 65933230
1 65933434
1 65933542
1 65933634
1 65933676
1 65933686
1 65933952
1 65934090
1 65934112
1 65934232
1 65934322
1 65934505
1 65934690
1 65934804
1 65935203
1 65935270
1 65935590
1 65935668
1 65935682
1 65935696
1 65935750
1 65935824
1 65935952
1 65936066
1 65936067
1 65936116
1 65936454
1 65936542
1 65936624
1 65936865
1 65937152
1 65937157
1 65937426
1 65937438
1 65937562
1 65937874
1 65937899
1 65937918
1 65937972
1 65938294
1 65938493
1 65938937
1 65939177
1 65939283
1 65939385
1 65940023
1 65941777
1 65941849
1 65942024
1 65942482
1 65942554
1 65942561
1 65942683
1 65942990
1 65942996
1 65943160
1 65943201
1 65943203
1 65943204
1 65943213
1 65943387
1 65943436
1 65943556
1 65943575
1 65943945
1 65943992
1 65944160
1 65944164
1 65944236
1 65944311
1 65944371
1 65944403
1 65944560
1 65944570
1 65944905
1 65944948
1 65945012
1 65945275
1 65945392
1 65945464
1 65945466
1 65946158
1 65946185
1 65946318
1 65946348
1 65946403
1 65947086
1 65947240
1 65947430
1 65947858
1 65947903
1 65947904
1 65947969
1 65948285
1 65948405
1 65948430
1 65948551
1 65948560
1 65948649
1 65948742
1 65948786
1 65948966
1 65949109
1 65949253
1 65949320
1 65949365
1 65949488
1 65949633
1 65950819
1 65950857
1 65951425
1 65951842
1 65952090
1 65952225
1 65952278
1 65952527
1 65952586
1 65952684
1 65952893
1 65952941
1 65952965
1 65952996
1 65953063
1 65953081
1 65953682
1 65953716
1 65953731
1 65953882
1 65954155
1 65954420
1 65954483
1 65954498
1 65954508
1 65954776
1 65955217
1 65955372
1 65955552
1 65955792
1 65955803
1 65955832
1 65955908
1 65956130
1 65956290
1 65956368
1 65956687
1 65957004
1 65957023
1 65957198
1 65957301
1 65957447
1 65957450
1 65957536
1 65957912
1 65958144
1 65958179
1 65958246
1 65958324
1 65958537
1 65958863
1 65959018
1 65959060
1 65959222
1 65959284
1 65959744
1 65959911
1 65960051
1 65960155
1 65960211
1 65960652
1 65961174
1 65961317
1 65961431
1 65962173
1 65962411
1 65962489
1 65962644
1 65962761
1 65962798
1 65963881
1 65963968
1 65964054
1 65964278
1 65964807
1 65965298
1 65965311
1 65965314
1 65965325
1 65965459
1 65965468
1 65965542
1 65965555
1 65965694
1 65965769
1 65965866
1 65966115
1 65967047
1 65967055
1 65967243
1 65967309
1 65967666
1 65967757
1 65967957
1 65967962
1 65968018
1 65968092
1 65968150
1 65968276
1 65968459
1 65968943
1 65969001
1 65969292
1 65969784
1 65970200
1 65970464
1 65970482
1 65970500
1 65970588
1 65970825
1 65970836
1 65971079
1 65971123
1 65971420
1 65971468
1 65971564
1 65971571
1 65971575
1 65971606
1 65972121
1 65972139
1 65972433
1 65972500
1 65972570
1 65972575
1 65972906
1 65973001
1 65973280
1 65973324
1 65973491
1 65973663
1 65973921
1 65974023
1 65974284
1 65974477
1 65974943
1 65975054
1 65975102
1 65975422
1 65975441
1 65975445
1 65975534
1 65975858
1 65976689
1 65977022
1 65977452
1 65977527
1 65977742
1 65978368
1 65978472
1 65978509
1 65978711
1 65979136
1 65979272
1 65979425
1 65979429
1 65979783
1 65979809
1 65979835
1 65979893
1 65980093
1 65980228
1 65980308
1 65980603
1 65980626
1 65980725
1 65980907
1 65980993
1 65981221
1 65981514
1 65981684
1 65981877
1 65981910
1 65982007
1 65982459
1 65982462
1 65982623
1 65982785
1 65983560
1 65983707
1 65983859
1 65984115
1 65984287
1 65984322
1 65984501
1 65984684
1 65984961
1 65985024
1 65985110
1 65985145
1 65985228
1 65985376
1 65985599
1 65985601
1 65987422
1 65987537
1 65987639
1 65987756
1 65988016
1 65988217
1 65989038
1 65989254
1 65989661
1 65989687
1 65989765
1 65989814
1 65989898
1 65990744
1 65990781
1 65990794
1 65991129
1 65991427
1 65991802
1 65991837
1 65991846
1 65992322
1 65992880
1 65993093
1 65993333
1 65993369
1 65993421
1 65993845
1 65994106
1 65995124
1 65995257
1 65995544
1 65996358
1 65996566
1 65997200
1 65997256
1 65997410
1 65997530
1 65998317
1 65998883
1 65999700
1 66000854
1 66000900
1 66001565
1 66001630
1 66002875
1 66002915
1 66003307
1 66003497
1 66003535
1 66003576
1 66003737
1 66003848
1 66003881
1 66004201
1 66004289
1 66004351
1 66004384
1 66004478
1 66004575
1 66004674
1 66004785
1 66004874
1 66004892
1 66004920
1 66005061
1 66005139
1 66005187
1 66005238
1 66005567
1 66005851
1 66006111
1 66006145
1 66006152
1 66006252
1 66006260
1 66006306
1 66006316
1 66006408
1 66006426
1 66006461
1 66006463
1 66006488
1 66006959
1 66007414
1 66007772
1 66007784
1 66007914
1 66007925
1 66008183
1 66008372
1 66008589
1 66008648
1 66008677
1 66008727
1 66008737
1 66008918
1 66009082
1 66009248
1 66009250
1 66009437
1 66009484
1 66009693
1 66009841
1 66009869
1 66010107
1 66011017
1 66011082
1 66011083
1 66011139
1 66011173
1 66011492
1 66011505
1 66011594
1 66011782
1 66012000
1 66012039
1 66012069
1 66012096
1 66012262
1 66012285
1 66012312
1 66012330
1 66012406
1 66012408
1 66012508
1 66012675
1 66012846
1 66012847
1 66012873
1 66012982
1 66013018
1 66013188
1 66013227
1 66013245
1 66013286
1 66013320
1 66013505
1 66013509
1 66013555
1 66013629
1 66013687
1 66013770
1 66013917
1 66013999
1 66014135
1 66014231
1 66014375
1 66014424
1 66014472
1 66014473
1 66014688
1 66014792
1 66014847
1 66014942
1 66015687
1 66015792
1 66015797
1 66015827
1 66015868
1 66015927
1 66016062
1 66016759
1 66016767
1 66016962
1 66016989
1 66017104
1 66017172
1 66017203
1 66017249
1 66017443
1 66017467
1 66017688
1 66017871
1 66018043
1 66018359
1 66018957
1 66019085
1 66020100
1 66020211
1 66020470
1 66020567
1 66020619
1 66020797
1 66020816
1 66020937
1 66020944
1 66021195
1 66021224
1 66021225
1 66021267
1 66021461
1 66021518
1 66021652
1 66021770
1 66021825
1 66021933
1 66022032
1 66022053
1 66022172
1 66022228
1 66022243
1 66022269
1 66022680
1 66022699
1 66023314
1 66023319
1 66023366
1 66023411
1 66023450
1 66023512
1 66023583
1 66023654
1 66023684
1 66023902
1 66023904
1 66023934
1 66023936
1 66023949
1 66024005
1 66026357
1 66026423
1 66027917
1 66027989
1 66028340
1 66028457
1 66028626
1 66028848
1 66028906
1 66028917
1 66029021
1 66029282
1 66029360
1 66029386
1 66029507
1 66029551
1 66029572
1 66029581
1 66029629
1 66029763
1 66029872
1 66029906
1 66029913
1 66029993
1 66030044
1 66030124
1 66030136
1 66030197
1 66030695
1 66030814
1 66031030
1 66031050
1 66031142
1 66031227
1 66031424
1 66031666
1 66031775
1 66031779
1 66031920
1 66031973
1 66032219
1 66032628
1 66032662
1 66033228
1 66033633
1 66034209
1 66034267
1 66034588
1 66035246
1 66035610
1 66036111
1 66036254
1 66036343
1 66036483
1 66036840
1 66036895
1 66040628
1 66040753
1 66041245
1 66041814
1 66041854
1 66041915
1 66042010
1 66042048
1 66043165
1 66043258
1 66043600
1 66043864
1 66044015
1 66044231
1 66044277
1 66044471
1 66044491
1 66044774
1 66046125
1 66046292
1 66046298
1 66046326
1 66046490
1 66046556
1 66048174
1 66048193
1 66048430
1 66048455
1 66048612
1 66048894
1 66048977
1 66049345
1 66049468
1 66049608
1 66049613
1 66049668
1 66049672
1 66049789
1 66049868
1 66049900
1 66049917
1 66050090
1 66050130
1 66050207
1 66050706
1 66050768
1 66051088
1 66051219
1 66051255
1 66051256
1 66051377
1 66052113
1 66052117
1 66052960
1 66053043
1 66053052
1 66053164
1 66053503
1 66053504
1 66053678
1 66053725
1 66053916
1 66059945
1 66059989
1 66060295
1 66060323
1 66060529
1 66060559
1 66060817
1 66060861
1 66060919
1 66061370
1 66062766
1 66063270
1 66063947
1 66064124
1 66064146
1 66064232
1 66064543
1 66064810
1 66065157
1 66065914
1 66066782
1 66066940
1 66067110
1 66067274
1 66068964
1 66068969
1 66068984
1 66069134
1 66069145
1 66069173
1 66069223
1 66069468
1 66069616
1 66069895
1 66070158
1 66070333
1 66070553
1 66070706
1 66070716
1 66071032
1 66071092
1 66071124
1 66071131
1 66071132
1 66071200
1 66071206
1 66071231
1 66072812
1 66072873
1 66072963
1 66073045
1 66074073
1 66075247
1 66075496
1 66075831
1 66076158
1 66076211
1 66076268
1 66076770
1 66076879
1 66077059
1 66077076
1 66077761
1 66078414
1 66078787
1 66078886
1 66079257
1 66079477
1 66079621
1 66081959
1 66081966
1 66082027
1 66082313
1 66082495
1 66082529
1 66082567
1 66082945
1 66083199
1 66083205
1 66083481
1 66083629
1 66083658
1 66083980
1 66084315
1 66084620
1 66084959
1 66086017
1 66087219
1 66087663
1 66087671
1 66087722
1 66087781
1 66087981
1 66088048
1 66088398
1 66088464
1 66088687
1 66088908
1 66089098
1 66089446
1 66089462
1 66089464
1 66089484
1 66089555
1 66089654
1 66090072
1 66091127
1 66091357
1 66091478
1 66091534
1 66091536
1 66091865
1 66092451
1 66092751
1 66093194
1 66093432
1 66093607
1 66094411
1 66096174
1 66096393
1 66096573
1 66097935
1 66097956
1 66099104
1 66099605
1 66100053
1 66100126
1 66100467
1 66100489
1 66101054
1 66101359
1 66102365
1 66102421
1 66103139
1 66103153
1 66104314
1 66104856
1 66105827
1 66105873
1 66105941
1 66105963
1 66106202
1 66106615
1 66107650
1 66107805
1 66108151
1 66108413
1 66108468
1 66108502
1 66109001
1 66109639
1 66109839
1 66110498
1 66110924
1 66111011
1 66111052
1 66111327
1 66111373
1 66111977
1 66112205
1 66112232
1 66112280
1 66112305
1 66112754
1 66112842
1 66113153
1 66113249
1 66113806
1 66114033
1 66114137
1 66114427
1 66114841
1 66114850
1 66115225
1 66115282
1 66115552
1 66115676
1 66115854
1 66116559
1 66116969
1 66118085
1 66119140
1 66121717
1 66122227
1 66128425
1 66129917
1 66130304
1 66132223
1 66132229
1 66132261
1 66132802
1 66132846
1 66132880
1 66133149
1 66133173
1 66133397
1 66133435
1 66133511
1 66133572
1 66135057
1 66136525
1 66136711
1 66136847
1 66137253
1 66139426
1 66141602
1 66143052
1 66143483
1 66143534
1 66144459
1 66145053
1 66145062
1 66145905
1 66146109
1 66146746
1 66149685
1 66149798
1 66150690
1 66150729
1 66151435
1 66151876
1 66152402
1 66152749
1 66152787
1 66154449
1 66155205
1 66155401
1 66156160
1 66157694
1 66158596
1 66158906
1 66159586
1 66160419
1 66160523
1 66161493
1 66162004
1 66165476
1 66165513
1 66165907
1 66167429
1 66170289
1 66170737
1 66170937
1 66171235
1 66171646
1 66172362
1 66172809
1 66173087
1 66174538
1 66174823
1 66175581
1 66176577
1 66178646
1 66178886
1 66181741
1 66181994
1 66182278
1 66182740
1 66184232
1 66184432
1 66184869
1 66185774
1 66185951
1 66185979
1 66186261
1 66187210
1 66188789
1 66188904
1 66188972
1 66189036
1 66189098
1 66189699
1 66189724
1 66189999
1 66190058
1 66190541
1 66190874
1 66192014
1 66192680
1 66192995
1 66193189
1 66193296
1 66193445
1 66193455
1 66193671
1 66193687
1 66194006
1 66194166
1 66194180
1 66194551
1 66194814
1 66194856
1 66194864
1 66194894
1 66195072
1 66195128
1 66195174
1 66195334
1 66195646
1 66195796
1 66195907
1 66196117
1 66196252
1 66196296
1 66196372
1 66196547
1 66196584
1 66197331
1 66197728
1 66197906
1 66198040
1 66198064
1 66198149
1 66198272
1 66198298
1 66198374
1 66198484
1 66198786
1 66199066
1 66199638
1 66200066
1 66200125
1 66200206
1 66200242
1 66200453
1 66200473
1 66200767
1 66200968
1 66201009
1 66201383
1 66201538
1 66201581
1 66201857
1 66201858
1 66202114
1 66202490
1 66202610
1 66202676
1 66203031
1 66203306
1 66203395
1 66203791
1 66203792
1 66203929
1 66203959
1 66204318
1 66204544
1 66204640
1 66204798
1 66205051
1 66205062
1 66205737
1 66205751
1 66205799
1 66205869
1 66205892
1 66206062
1 66206074
1 66206080
1 66206251
1 66206289
1 66206739
1 66207251
1 66207732
1 66207743
1 66207770
1 66207842
1 66208359
1 66208576
1 66208647
1 66208754
1 66208840
1 66209112
1 66209180
1 66209241
1 66209956
1 66210380
1 66210643
1 66210647
1 66210750
1 66210833
1 66211034
1 66211040
1 66211180
1 66211231
1 66211240
1 66211407
1 66211631
1 66211698
1 66212130
1 66212570
1 66213184
1 66213310
1 66214849
1 66215278
1 66215286
1 66215523
1 66215584
1 66216254
1 66219380
1 66219593
1 66221029
1 66221060
1 66221476
1 66221514
1 66222166
1 66222383
1 66222426
1 66222493
1 66222535
1 66222538
1 66222665
1 66222726
1 66222891
1 66223424
1 66223522
1 66223588
1 66223697
1 66223904
1 66224208
1 66224393
1 66225416
1 66225644
1 66225947
1 66226890
1 66227010
1 66227326
1 66227779
1 66227780
1 66228010
1 66228053
1 66228588
1 66228690
1 66229087
1 66229234
1 66229369
1 66229674
1 66229779
1 66230071
1 66230753
1 66230931
1 66230969
1 66231040
1 66231084
1 66231089
1 66231433
1 66231527
1 66231786
1 66232034
1 66233664
1 66233673
1 66233700
1 66234858
1 66235017
1 66235079
1 66235426
1 66235597
1 66235817
1 66235882
1 66236257
1 66236344
1 66236437
1 66237646
1 66237680
1 66237746
1 66238622
1 66239807
1 66239808
1 66239828
1 66244608
1 66246315
1 66246595
1 66246645
1 66247419
1 66247515
1 66247783
1 66248194
1 66248350
1 66248657
1 66248931
1 66249471
1 66249727
1 66249950
1 66250331
1 66250472
1 66250518
1 66250686
1 66250691
1 66250780
1 66250781
1 66250793
1 66251271
1 66251584
1 66251959
1 66252117
1 66252466
1 66252711
1 66255725
1 66255920
1 66256938
1 66256951
1 66257663
1 66258070
1 66258366
1 66258464
1 66259387
1 66259648
1 66260137
1 66260240
1 66260833
1 66261100
1 66261379
1 66261437
1 66261464
1 66262707
1 66262739
1 66263159
1 66263697
1 66264349
1 66264696
1 66265073
1 66265615
1 66266307
1 66266597
1 66267894
1 66268055
1 66268114
1 66268598
1 66269056
1 66269500
1 66269744
1 66269746
1 66269898
1 66270006
1 66270203
1 66270409
1 66270659
1 66271411
1 66271487
1 66271611
1 66271737
1 66271869
1 66272373
1 66272447
1 66274551
1 66276530
1 66276545
1 66276950
1 66277030
1 66277925
1 66278118
1 66278152
1 66278569
1 66278964
1 66279171
1 66279805
1 66281796
1 66281846
1 66282578
1 66283347
1 66284036
1 66284279
1 66285176
1 66286878
1 66286884
1 66287025
1 66287280
1 66288046
1 66289785
1 66289788
1 66290353
1 66290637
1 66291676
1 66292474
1 66292496
1 66292748
1 66292893
1 66293083
1 66293099
1 66293232
1 66293879
1 66293907
1 66294164
1 66294264
1 66294412
1 66294541
1 66295030
1 66295139
1 66295200
1 66295540
1 66295587
1 66295647
1 66296286
1 66296396
1 66296529
1 66296753
1 66296809
1 66296954
1 66297442
1 66298045
1 66298050
1 66298272
1 66298536
1 66298540
1 66298580
1 66298715
1 66298862
1 66299023
1 66299716
1 66300040
1 66300300
1 66300650
1 66300882
1 66301010
1 66301232
1 66301586
1 66301656
1 66301723
1 66302001
1 66302090
1 66303162
1 66304020
1 66306247
1 66306259
1 66306665
1 66306685
1 66306739
1 66308285
1 66308564
1 66309624
1 66310352
1 66310882
1 66310896
1 66310982
1 66310997
1 66311737
1 66312103
1 66312232
1 66312341
1 66312377
1 66312627
1 66312867
1 66313533
1 66316284
1 66317959
1 66318231
1 66318406
1 66319622
1 66319804
1 66319866
1 66319914
1 66321361
1 66322205
1 66322305
1 66322480
1 66324494
1 66324598
1 66324613
1 66324986
1 66325074
1 66326703
1 66326942
1 66329292
1 66329315
1 66329857
1 66330024
1 66330426
1 66332349
1 66342784
1 66343002
1 66343378
1 66345098
1 66345538
1 66345555
1 66345606
1 66345980
1 66346476
1 66346684
1 66346795
1 66346899
1 66347198
1 66347469
1 66347527
1 66347625
1 66347727
1 66348426
1 66348452
1 66348455
1 66348593
1 66348880
1 66349341
1 66349787
1 66350040
1 66350828
1 66350990
1 66351216
1 66351596
1 66351597
1 66351645
1 66351706
1 66352159
1 66362871
1 66364432
1 66364716
1 66364954
1 66365274
1 66365754
1 66366429
1 66367803
1 66367952
1 66373624
1 66374064
1 66376216
1 66376721
1 66378332
1 66379356
1 66381429
1 66382197
1 66383118
1 66384752
1 66385766
1 66386486
1 66386636
1 66389971
1 66390223
1 66390504
1 66390829
1 66390989
1 66391225
1 66391433
1 66391563
1 66391962
1 66392108
1 66392205
1 66393887
1 66394044
1 66394081
1 66394150
1 66394555
1 66395461
1 66395861
1 66396489
1 66397664
1 66397881
1 66398534
1 66398755
1 66398971
1 66402447
1 66402453
1 66403777
1 66404290
1 66404531
1 66405300
1 66405901
1 66407282
1 66407285
1 66407411
1 66408002
1 66408080
1 66408221
1 66408668
1 66409416
1 66409762
1 66410360
1 66410515
1 66410576
1 66412630
1 66413046
1 66414508
1 66414543
1 66415364
1 66415727
1 66415870
1 66416113
1 66416437
1 66416768
1 66417661
1 66418316
1 66418400
1 66418527
1 66418793
1 66419164
1 66419578
1 66427158
1 66427285
1 66428222
1 66428858
1 66429233
1 66430403
1 66433343
1 66433344
1 66433513
1 66437493
1 66437695
1 66437744
1 66438657
1 66439115
1 66439116
1 66440135
1 66440180
1 66440564
1 66440603
1 66440677
1 66440694
1 66440735
1 66440779
1 66440841
1 66441391
1 66441444
1 66441532
1 66441594
1 66441604
1 66441622
1 66441748
1 66441887
1 66441950
1 66442001
1 66442236
1 66445704
1 66446338
1 66447368
1 66447513
1 66447581
1 66447606
1 66448003
1 66448012
1 66448037
1 66448038
1 66448143
1 66448234
1 66448282
1 66448302
1 66448339
1 66448500
1 66448568
1 66448689
1 66448793
1 66449418
1 66449434
1 66449475
1 66449485
1 66452038
1 66452167
1 66452180
1 66452298
1 66452483
1 66452485
1 66452563
1 66452609
1 66452633
1 66452647
1 66452714
1 66452737
1 66452824
1 66452898
1 66452970
1 66452978
1 66453000
1 66453154
1 66453173
1 66453180
1 66453213
1 66453367
1 66453531
1 66453807
1 66453822
1 66453954
1 66454052
1 66454116
1 66454164
1 66454194
1 66454213
1 66454218
1 66454255
1 66454279
1 66454322
1 66454369
1 66454491
1 66454510
1 66454562
1 66454703
1 66454726
1 66455395
1 66456070
1 66456075
1 66456108
1 66456139
1 66456207
1 66456682
1 66456687
1 66456729
1 66456958
1 66457019
1 66457095
1 66457114
1 66457297
1 66457308
1 66457405
1 66457465
1 66457750
1 66457869
1 66458030
1 66458093
1 66458096
1 66458101
1 66458176
1 66458269
1 66458299
1 66458360
1 66458371
1 66458535
1 66458575
1 66458737
1 66458784
1 66458810
1 66458822
1 66458832
1 66459090
1 66459114
1 66459252
1 66459752
1 66459827
1 66459926
1 66460005
1 66460049
1 66460080
1 66460349
1 66460415
1 66460669
1 66460788
1 66460928
1 66460939
1 66461222
1 66461234
1 66461608
1 66462773
1 66462791
1 66462847
1 66462860
1 66462865
1 66462923
1 66463051
1 66463058
1 66463071
1 66463159
1 66463163
1 66463211
1 66463795
1 66466536
1 66466597
1 66466608
1 66466690
1 66466719
1 66466772
1 66466778
1 66466828
1 66466833
1 66466863
1 66466866
1 66466907
1 66466933
1 66466938
1 66466941
1 66467151
1 66467289
1 66467640
1 66468658
1 66468844
1 66469022
1 66469085
1 66469091
1 66469110
1 66469471
1 66469486
1 66469670
1 66469693
1 66469787
1 66469801
1 66469808
1 66469906
1 66469913
1 66472419
1 66472924
1 66473647
1 66476548
1 66476665
1 66478298
1 66478301
1 66478723
1 66479058
1 66479256
1 66479328
1 66479381
1 66479825
1 66479892
1 66480065
1 66480070
1 66480439
1 66480901
1 66481071
1 66481479
1 66481480
1 66481844
1 66481954
1 66482278
1 66482317
1 66482320
1 66482638
1 66483736
1 66483815
1 66483901
1 66484374
1 66484742
1 66485059
1 66485149
1 66485152
1 66485153
1 66485234
1 66485440
1 66487715
1 66487724
1 66488418
1 66488469
1 66488503
1 66488643
1 66488724
1 66489296
1 66489976
1 66490142
1 66490494
1 66490720
1 66490776
1 66491148
1 66491229
1 66491989
1 66492123
1 66492134
1 66492257
1 66492313
1 66492547
1 66492624
1 66492832
1 66492888
1 66493322
1 66494471
1 66494644
1 66494885
1 66495090
1 66495327
1 66495812
1 66497095
1 66497174
1 66497282
1 66497433
1 66498084
1 66498132
1 66498180
1 66498678
1 66498885
1 66502772
1 66502803
1 66502920
1 66503317
1 66503421
1 66503669
1 66504751
1 66504816
1 66505897
1 66505919
1 66507013
1 66507045
1 66507568
1 66507604
1 66507992
1 66509396
1 66509401
1 66511132
1 66511698
1 66512285
1 66513176
1 66513317
1 66513602
1 66513878
1 66514132
1 66514788
1 66514819
1 66514965
1 66514967
1 66515102
1 66515143
1 66515752
1 66515809
1 66516583
1 66516964
1 66517675
1 66517959
1 66518271
1 66518392
1 66518708
1 66518960
1 66520493
1 66520787
1 66521017
1 66521107
1 66521833
1 66522095
1 66522233
1 66522342
1 66524226
1 66524653
1 66524949
1 66524951
1 66525257
1 66525661
1 66525856
1 66525987
1 66526146
1 66527026
1 66527807
1 66530723
1 66531535
1 66531737
1 66532378
1 66532552
1 66532610
1 66538002
1 66538037
1 66538931
1 66538966
1 66539718
1 66539774
1 66539832
1 66539914
1 66540281
1 66540411
1 66540482
1 66540492
1 66540502
1 66540652
1 66540814
1 66541062
1 66541824
1 66542067
1 66542805
1 66543269
1 66543448
1 66543492
1 66543604
1 66543746
1 66544458
1 66545120
1 66545132
1 66545504
1 66545956
1 66546263
1 66546360
1 66546552
1 66547297
1 66547368
1 66547449
1 66547455
1 66548470
1 66548685
1 66548966
1 66549163
1 66549183
1 66549192
1 66549378
1 66549534
1 66549962
1 66550268
1 66550567
1 66551253
1 66551962
1 66552106
1 66553385
1 66553620
1 66553654
1 66553729
1 66553756
1 66554031
1 66555238
1 66555758
1 66556293
1 66556560
1 66557588
1 66557684
1 66557911
1 66559128
1 66559674
1 66560026
1 66560130
1 66560370
1 66561383
1 66561440
1 66561853
1 66562036
1 66562117
1 66563093
1 66563101
1 66563441
1 66563771
1 66563802
1 66563987
1 66564455
1 66564712
1 66565128
1 66565345
1 66565588
1 66565658
1 66566557
1 66567414
1 66567529
1 66567900
1 66568170
1 66568220
1 66568468
1 66568662
1 66568824
1 66568825
1 66569438
1 66573076
1 66573593
1 66573604
1 66574067
1 66574345
1 66574482
1 66574830
1 66575144
1 66577240
1 66577322
1 66580086
1 66580400
1 66583378
1 66584289
1 66587102
1 66592077
1 66592867
1 66594932
1 66595688
1 66597224
1 66597846
1 66598182
1 66598273
1 66601705
1 66601879
1 66602095
1 66604610
1 66604769
1 66605188
1 66605449
1 66605508
1 66605975
1 66606834
1 66607290
1 66607932
1 66609138
1 66610222
1 66610598
1 66610965
1 66611102
1 66611105
1 66611464
1 66612166
1 66612199
1 66613812
1 66613999
1 66614364
1 66615473
1 66615475
1 66615662
1 66616748
1 66616919
1 66617057
1 66617364
1 66617604
1 66617654
1 66618160
1 66618421
1 66618690
1 66619440
1 66620412
1 66621478
1 66621618
1 66622869
1 66623096
1 66623202
1 66630579
1 66630954
1 66635605
1 66636453
1 66636729
1 66637861
1 66638104
1 66638317
1 66640373
1 66641255
1 66642804
1 66644166
1 66646706
1 66646994
1 66648086
1 66649699
1 66649749
1 66650653
1 66652294
1 66652979
1 66653414
1 66653959
1 66655457
1 66655973
1 66655977
1 66656113
1 66656147
1 66657039
1 66658034
1 66658086
1 66658446
1 66659591
1 66662661
1 66662880
1 66662896
1 66666987
1 66668133
1 66668373
1 66668478
1 66668954
1 66669191
1 66669212
1 66669338
1 66669497
1 66669508
1 66669782
1 66669798
1 66669879
1 66670412
1 66670474
1 66671087
1 66671125
1 66673605
1 66674873
1 66675010
1 66675224
1 66675757
1 66676116
1 66676719
1 66676881
1 66677557
1 66677861
1 66677895
1 66677906
1 66678149
1 66678345
1 66678458
1 66678467
1 66678573
1 66678601
1 66678817
1 66678846
1 66679009
1 66679022
1 66679067
1 66679097
1 66679104
1 66679206
1 66679263
1 66679372
1 66679390
1 66679453
1 66679471
1 66679509
1 66679610
1 66679940
1 66680012
1 66680076
1 66680103
1 66680134
1 66680246
1 66680248
1 66680296
1 66680310
1 66680421
1 66680462
1 66680485
1 66680492
1 66680547
1 66680880
1 66681144
1 66681365
1 66681392
1 66681553
1 66681637
1 66681641
1 66681710
1 66681757
1 66681797
1 66681819
1 66682064
1 66682078
1 66682101
1 66682121
1 66682124
1 66682254
1 66682294
1 66682308
1 66682471
1 66682600
1 66682740
1 66682852
1 66682974
1 66683272
1 66683358
1 66683363
1 66683374
1 66683391
1 66683606
1 66683655
1 66683670
1 66683873
1 66684200
1 66684231
1 66684239
1 66684519
1 66684610
1 66684633
1 66684801
1 66684905
1 66684926
1 66684948
1 66685237
1 66685363
1 66685412
1 66685534
1 66685684
1 66685742
1 66686171
1 66686194
1 66686297
1 66686334
1 66686426
1 66686596
1 66686670
1 66686672
1 66686701
1 66686803
1 66686834
1 66686870
1 66687031
1 66687121
1 66687176
1 66687428
1 66687509
1 66687565
1 66687690
1 66687691
1 66687695
1 66687732
1 66687773
1 66687819
1 66687865
1 66687919
1 66687945
1 66687946
1 66688815
1 66689287
1 66689409
1 66690036
1 66690130
1 66690283
1 66690432
1 66690574
1 66690866
1 66691055
1 66691186
1 66691238
1 66691359
1 66691584
1 66691585
1 66691654
1 66691721
1 66692062
1 66692083
1 66692098
1 66692151
1 66692168
1 66692260
1 66692343
1 66692568
1 66692753
1 66692860
1 66692880
1 66693160
1 66693250
1 66693449
1 66693854
1 66694012
1 66694031
1 66694062
1 66694416
1 66694541
1 66694561
1 66694611
1 66694865
1 66695018
1 66695186
1 66695347
1 66695565
1 66695569
1 66695711
1 66695863
1 66696064
1 66696168
1 66696191
1 66696251
1 66696528
1 66696781
1 66696852
1 66696862
1 66697090
1 66697425
1 66697677
1 66697802
1 66697943
1 66698022
1 66698337
1 66698507
1 66698517
1 66698917
1 66699447
1 66699569
1 66700337
1 66700410
1 66700488
1 66700496
1 66701284
1 66701313
1 66701440
1 66701542
1 66701691
1 66702022
1 66702290
1 66704174
1 66704279
1 66704486
1 66704565
1 66704843
1 66705945
1 66706285
1 66707170
1 66707768
1 66707883
1 66708405
1 66708490
1 66708558
1 66708623
1 66708855
1 66709781
1 66709791
1 66710186
1 66710331
1 66710360
1 66710485
1 66710710
1 66710711
1 66710819
1 66710859
1 66711591
1 66711801
1 66712322
1 66713854
1 66715691
1 66718287
1 66718430
1 66718571
1 66718669
1 66719078
1 66719523
1 66725489
1 66727759
1 66728161
1 66729103
1 66729255
1 66730934
1 66731454
1 66731706
1 66734826
1 66742450
1 66743308
1 66743759
1 66744172
1 66744750
1 66745145
1 66745241
1 66745385
1 66745688
1 66745857
1 66746243
1 66748061
1 66748643
1 66749187
1 66749246
1 66749748
1 66750117
1 66750230
1 66751512
1 66752056
1 66754137
1 66754555
1 66754762
1 66754952
1 66755111
1 66755582
1 66755917
1 66756638
1 66756861
1 66757034
1 66757656
1 66757671
1 66757934
1 66758002
1 66758591
1 66758785
1 66760291
1 66760853
1 66761494
1 66763460
1 66763486
1 66763576
1 66763623
1 66763659
1 66763753
1 66763817
1 66764849
1 66764972
1 66766367
1 66766404
1 66767180
1 66767922
1 66768081
1 66768264
1 66768517
1 66768773
1 66768950
1 66769164
1 66769273
1 66769973
1 66770018
1 66770039
1 66770067
1 66770135
1 66770335
1 66770541
1 66770548
1 66770590
1 66770682
1 66770738
1 66772144
1 66772606
1 66773972
1 66774604
1 66774616
1 66774894
1 66775174
1 66775354
1 66776285
1 66776872
1 66778780
1 66778938
1 66783662
1 66783966
1 66788032
1 66788606
1 66788932
1 66789244
1 66793238
1 66793262
1 66794146
1 66794614
1 66796899
1 66797472
1 66799487
1 66799628
1 66800139
1 66800283
1 66802021
1 66804932
1 66806233
1 66806706
1 66807177
1 66811129
1 66811288
1 66811748
1 66812454
1 66813315
1 66815052
1 66815121
1 66817770
1 66817917
1 66819143
1 66820302
1 66820692
1 66820695
1 66820992
1 66823770
1 66824026
1 66825044
1 66825259
1 66825310
1 66825769
1 66826834
1 66827268
1 66828693
1 66828740
1 66832897
1 66835944
1 66838738
1 66840681
1 66840746
1 66851960
1 66852670
1 66858550
1 66860167
1 66860676
1 66862192
1 66865738
1 66866364
1 66866383
1 66867607
1 66869704
1 66870505
1 66870678
1 66874414
1 66875827
1 66876837
1 66881318
1 66882191
1 66882812
1 66884102
1 66885528
1 66885541
1 66887077
1 66887905
1 66888292
1 66889977
1 66890387
1 66890930
1 66893882
1 66894375
1 66894988
1 66895732
1 66896013
1 66900660
1 66902561
1 66906080
1 66908599
1 66909642
1 66912347
1 66914122
1 66914962
1 66915001
1 66915707
1 66916779
1 66918059
1 66922715
1 66923145
1 66923265
1 66923434
1 66923848
1 66925474
1 66925477
1 66926516
1 66927077
1 66928627
1 66929828
1 66931250
1 66936934
1 66941183
1 66944162
1 66944306
1 66946076
1 66946503
1 66946509
1 66946553
1 66953070
1 66955099
1 66956448
1 66958278
1 66959471
1 66961946
1 66962808
1 66963876
1 66964645
1 66964694
1 66965022
1 66965128
1 66965138
1 66965235
1 66965753
1 66966092
1 66966789
1 66966793
1 66967444
1 66967536
1 66967630
1 66967787
1 66967797
1 66967992
1 66968016
1 66968038
1 66968081
1 66968107
1 66968119
1 66968125
1 66968133
1 66968382
1 66968411
1 66968592
1 66968609
1 66968758
1 66968869
1 66968929
1 66968984
1 66969050
1 66969058
1 66969081
1 66969110
1 66969146
1 66969406
1 66969487
1 66969773
1 66969782
1 66969857
1 66969914
1 66969928
1 66970021
1 66970060
1 66970425
1 66970472
1 66970473
1 66970536
1 66970554
1 66970582
1 66970720
1 66970728
1 66970731
1 66970832
1 66971114
1 66971170
1 66971284
1 66971336
1 66971686
1 66972555
1 66981229
1 66985277
1 66985303
1 66985380
1 66988830
1 66989642
1 66991667
1 66998240
1 67000092
1 67000475
1 67002573
1 67003451
1 67004137
1 67004634
1 67004979
1 67012535
1 67012814
1 67014531
1 67014662
1 67015133
1 67015273
1 67016878
1 67018648
1 67018754
1 67019738
1 67020707
1 67020715
1 67020962
1 67021720
1 67021868
1 67022830
1 67023167
1 67023863
1 67024246
1 67024846
1 67025187
1 67025515
1 67026810
1 67030615
1 67031057
1 67031575
1 67034177
1 67034722
1 67034822
1 67036214
1 67037585
1 67038273
1 67040446
1 67040660
1 67041073
1 67042493
1 67043728
1 67043921
1 67044100
1 67044346
1 67044418
1 67045220
1 67045701
1 67046131
1 67046173
1 67046865
1 67047298
1 67049439
1 67051241
1 67053032
1 67053942
1 67054009
1 67056060
1 67056468
1 67056840
1 67057402
1 67057659
1 67058365
1 67059447
1 67059962
1 67060007
1 67060270
1 67061180
1 67063892
1 67064703
1 67065749
1 67065849
1 67066510
1 67066638
1 67067025
1 67067049
1 67067512
1 67067929
1 67070689
1 67072322
1 67074967
1 67076737
1 67077168
1 67077660
1 67077745
1 67077786
1 67077831
1 67078274
1 67078603
1 67078678
1 67079078
1 67079296
1 67079374
1 67079825
1 67079902
1 67079907
1 67080055
1 67080682
1 67080694
1 67081225
1 67081229
1 67081421
1 67081487
1 67081588
1 67081740
1 67081922
1 67082004
1 67082856
1 67082864
1 67083189
1 67083307
1 67083343
1 67083373
1 67083928
1 67084205
1 67084270
1 67084272
1 67084734
1 67085091
1 67086544
1 67086955
1 67086956
1 67088871
1 67090153
1 67091091
1 67091521
1 67092153
1 67093326
1 67095903
1 67096313
1 67096357
1 67097004
1 67098038
1 67099429
1 67099858
1 67101248
1 67101934
1 67102521
1 67102584
1 67102611
1 67102625
1 67102693
1 67103028
1 67103088
1 67103399
1 67105498
1 67105622
1 67105944
1 67106293
1 67106397
1 67109754
1 67109996
1 67111750
1 67113801
1 67114076
1 67114752
1 67115380
1 67115594
1 67116127
1 67117632
1 67117793
1 67117973
1 67118261
1 67121143
1 67121144
1 67124369
1 67124816
1 67126322
1 67126888
1 67126922
1 67127178
1 67127350
1 67127866
1 67129740
1 67130075
1 67131078
1 67133249
1 67133845
1 67133930
1 67134915
1 67136273
1 67136397
1 67142362
1 67143088
1 67143327
1 67143553
1 67143592
1 67144767
1 67147103
1 67148506
1 67148866
1 67150576
1 67152004
1 67152500
1 67152531
1 67152631
1 67152781
1 67153141
1 67154729
1 67154922
1 67154948
1 67155015
1 67155156
1 67155664
1 67155927
1 67156289
1 67156480
1 67157240
1 67157580
1 67157622
1 67161842
1 67162144
1 67162610
1 67163386
1 67163451
1 67163792
1 67165411
1 67168453
1 67168693
1 67169266
1 67170214
1 67170397
1 67170564
1 67170607
1 67171104
1 67171495
1 67172999
1 67173051
1 67173187
1 67174750
1 67175831
1 67176426
1 67176514
1 67176624
1 67178468
1 67179429
1 67179659
1 67180891
1 67180919
1 67180963
1 67181021
1 67182329
1 67182852
1 67183083
1 67183227
1 67183649
1 67184023
1 67184480
1 67185760
1 67185957
1 67186050
1 67186398
1 67187353
1 67187614
1 67189122
1 67189716
1 67190196
1 67190333
1 67190569
1 67191315
1 67191556
1 67192287
1 67192418
1 67192965
1 67193439
1 67195567
1 67196133
1 67196436
1 67198632
1 67200141
1 67200198
1 67200852
1 67201271
1 67202024
1 67202592
1 67202907
1 67203241
1 67207536
1 67207586
1 67207615
1 67208105
1 67208468
1 67209242
1 67210875
1 67210979
1 67211185
1 67211916
1 67212334
1 67212834
1 67213013
1 67213671
1 67213857
1 67217305
1 67218395
1 67218431
1 67218645
1 67218997
1 67219835
1 67220723
1 67220733
1 67220965
1 67221234
1 67221258
1 67221655
1 67222370
1 67224522
1 67224535
1 67225014
1 67225030
1 67225389
1 67225727
1 67225968
1 67226702
1 67227664
1 67228978
1 67229200
1 67229348
1 67229819
1 67229820
1 67229836
1 67230209
1 67230673
1 67230731
1 67230954
1 67231029
1 67231126
1 67231447
1 67231453
1 67231682
1 67232246
1 67233258
1 67233892
1 67233999
1 67234332
1 67234335
1 67234646
1 67235716
1 67236218
1 67236659
1 67237280
1 67238446
1 67239132
1 67241346
1 67241511
1 67242003
1 67242627
1 67243461
1 67244101
1 67244421
1 67244470
1 67244526
1 67244687
1 67244724
1 67245909
1 67246308
1 67246944
1 67247062
1 67247227
1 67247254
1 67248332
1 67249097
1 67250172
1 67250426
1 67250624
1 67250734
1 67251394
1 67251586
1 67251766
1 67252225
1 67252411
1 67253211
1 67254266
1 67254284
1 67256555
1 67256564
1 67256916
1 67257007
1 67257441
1 67258904
1 67259116
1 67261240
1 67261472
1 67261559
1 67262165
1 67262498
1 67262515
1 67263921
1 67264104
1 67264350
1 67264590
1 67264591
1 67266173
1 67266599
1 67267784
1 67267785
1 67267883
1 67267948
1 67268150
1 67268684
1 67269822
1 67272406
1 67272631
1 67272855
1 67273685
1 67276419
1 67277504
1 67277534
1 67277864
1 67278955
1 67279690
1 67279807
1 67280855
1 67280856
1 67280892
1 67281059
1 67281067
1 67281169
1 67281444
1 67282602
1 67282695
1 67282769
1 67282850
1 67282894
1 67282978
1 67283061
1 67283762
1 67283991
1 67284245
1 67284359
1 67284389
1 67284641
1 67284746
1 67284780
1 67284880
1 67284885
1 67284915
1 67285275
1 67285331
1 67285369
1 67285428
1 67285466
1 67285478
1 67285626
1 67285991
1 67286029
1 67286296
1 67286343
1 67286400
1 67286401
1 67286411
1 67286616
1 67287024
1 67287398
1 67287406
1 67287658
1 67287745
1 67288190
1 67288277
1 67288326
1 67288330
1 67288336
1 67288348
1 67288353
1 67288385
1 67288395
1 67288402
1 67288502
1 67288558
1 67288588
1 67288725
1 67288803
1 67288822
1 67289202
1 67289576
1 67289957
1 67290007
1 67290233
1 67290246
1 67290571
1 67290575
1 67290601
1 67290608
1 67290807
1 67290827
1 67290977
1 67291050
1 67291096
1 67291097
1 67291172
1 67291298
1 67291335
1 67291637
1 67291871
1 67292041
1 67292110
1 67292119
1 67292190
1 67292191
1 67292298
1 67292432
1 67292502
1 67292540
1 67292542
1 67292548
1 67292577
1 67296062
1 67296171
1 67296172
1 67296571
1 67296604
1 67296832
1 67296841
1 67296842
1 67296983
1 67297085
1 67297365
1 67297528
1 67298085
1 67298110
1 67298117
1 67298165
1 67298255
1 67298329
1 67298337
1 67298452
1 67298499
1 67298647
1 67298657
1 67298751
1 67298974
1 67299023
1 67299205
1 67299601
1 67299656
1 67299723
1 67299729
1 67300208
1 67300230
1 67300616
1 67301184
1 67301295
1 67301519
1 67301955
1 67301975
1 67301980
1 67302025
1 67302055
1 67302127
1 67303581
1 67304082
1 67304594
1 67304746
1 67304753
1 67304766
1 67305524
1 67305581
1 67305724
1 67305760
1 67305840
1 67306058
1 67306206
1 67306234
1 67306760
1 67306906
1 67306955
1 67307124
1 67307143
1 67307149
1 67307848
1 67308650
1 67308657
1 67308839
1 67309012
1 67309126
1 67309217
1 67309615
1 67309724
1 67309767
1 67309775
1 67309814
1 67309893
1 67309933
1 67310557
1 67310607
1 67310611
1 67310665
1 67310682
1 67310739
1 67310744
1 67310828
1 67311101
1 67311130
1 67311477
1 67311952
1 67312259
1 67312476
1 67312958
1 67312968
1 67313718
1 67314263
1 67314341
1 67314416
1 67314581
1 67314665
1 67314689
1 67314701
1 67314768
1 67314970
1 67314982
1 67315233
1 67316482
1 67316756
1 67316784
1 67317295
1 67317324
1 67317446
1 67317545
1 67317630
1 67317868
1 67318607
1 67318848
1 67320099
1 67320265
1 67321106
1 67322089
1 67322299
1 67323147
1 67323641
1 67326531
1 67326813
1 67326905
1 67327526
1 67327869
1 67329034
1 67329147
1 67330069
1 67330373
1 67330410
1 67331031
1 67331822
1 67332447
1 67332544
1 67332723
1 67333016
1 67333548
1 67333922
1 67334100
1 67334985
1 67335416
1 67335527
1 67336355
1 67336717
1 67336865
1 67337722
1 67338892
1 67339040
1 67340459
1 67340628
1 67340636
1 67341617
1 67343882
1 67344165
1 67344728
1 67345826
1 67347115
1 67349596
1 67349794
1 67349807
1 67350780
1 67350798
1 67351188
1 67351829
1 67351979
1 67352172
1 67352270
1 67353447
1 67353763
1 67354661
1 67355351
1 67355740
1 67355745
1 67355876
1 67356052
1 67356128
1 67356255
1 67356645
1 67356781
1 67356843
1 67356927
1 67356973
1 67357194
1 67357195
1 67357310
1 67357350
1 67357386
1 67357422
1 67357467
1 67357595
1 67357596
1 67357624
1 67357857
1 67357900
1 67358073
1 67358074
1 67358106
1 67358195
1 67358206
1 67358274
1 67358354
1 67358580
1 67358666
1 67358669
1 67358788
1 67358851
1 67358916
1 67358919
1 67358967
1 67359381
1 67359456
1 67359600
1 67359692
1 67359797
1 67360063
1 67360069
1 67360348
1 67360541
1 67360998
1 67361039
1 67361136
1 67361202
1 67361309
1 67361512
1 67361585
1 67361702
1 67362216
1 67362223
1 67362399
1 67362618
1 67362622
1 67363025
1 67363055
1 67363080
1 67363081
1 67363141
1 67363292
1 67363637
1 67364231
1 67364341
1 67364409
1 67364707
1 67365100
1 67365238
1 67365622
1 67366027
1 67366380
1 67366699
1 67366779
1 67366828
1 67366887
1 67366929
1 67367049
1 67367277
1 67367730
1 67367809
1 67367892
1 67368064
1 67368296
1 67368419
1 67368665
1 67368704
1 67369077
1 67369224
1 67369325
1 67369480
1 67369750
1 67369849
1 67369858
1 67370074
1 67370075
1 67370177
1 67370212
1 67370277
1 67370416
1 67370744
1 67370892
1 67371279
1 67371791
1 67371793
1 67371909
1 67372052
1 67372146
1 67372196
1 67372556
1 67372766
1 67372874
1 67373120
1 67373180
1 67373210
1 67373295
1 67373343
1 67373483
1 67373563
1 67373590
1 67373593
1 67373707
1 67373938
1 67374186
1 67374193
1 67374242
1 67374364
1 67375181
1 67375461
1 67376767
1 67376931
1 67380561
1 67380599
1 67380702
1 67381097
1 67381105
1 67381146
1 67381485
1 67381621
1 67381855
1 67382272
1 67382342
1 67382402
1 67382522
1 67383611
1 67383888
1 67384171
1 67384405
1 67384428
1 67385119
1 67385694
1 67386825
1 67386956
1 67388612
1 67389384
1 67389748
1 67390427
1 67392932
1 67393284
1 67393522
1 67393855
1 67394764
1 67395188
1 67395445
1 67396890
1 67397111
1 67397127
1 67397303
1 67397739
1 67397851
1 67398684
1 67398874
1 67399062
1 67399913
1 67401927
1 67402796
1 67403650
1 67405659
1 67406168
1 67408315
1 67409045
1 67409127
1 67409479
1 67409487
1 67409769
1 67409870
1 67410055
1 67410126
1 67410660
1 67410748
1 67412332
1 67412459
1 67412848
1 67415159
1 67415627
1 67415658
1 67416858
1 67417083
1 67417104
1 67417837
1 67418125
1 67418140
1 67418321
1 67418685
1 67419176
1 67419936
1 67420545
1 67421221
1 67421315
1 67421903
1 67423265
1 67423558
1 67423837
1 67424295
1 67424337
1 67424960
1 67425064
1 67425067
1 67425450
1 67425542
1 67425644
1 67425865
1 67425871
1 67426037
1 67426045
1 67426074
1 67426119
1 67426167
1 67426208
1 67426331
1 67427015
1 67427861
1 67427971
1 67427979
1 67428000
1 67428017
1 67428020
1 67428135
1 67428327
1 67428344
1 67428361
1 67428422
1 67428723
1 67428782
1 67428785
1 67428788
1 67428993
1 67429033
1 67429340
1 67429631
1 67429762
1 67429843
1 67430004
1 67430295
1 67430566
1 67430633
1 67430852
1 67431117
1 67431402
1 67431445
1 67431678
1 67431773
1 67432038
1 67432115
1 67432231
1 67432285
1 67432848
1 67432851
1 67432869
1 67432876
1 67433005
1 67433026
1 67433040
1 67433069
1 67433076
1 67433271
1 67433387
1 67433538
1 67433667
1 67433707
1 67433779
1 67433819
1 67433888
1 67433911
1 67434624
1 67434634
1 67436442
1 67438022
1 67438473
1 67439085
1 67439800
1 67439805
1 67439864
1 67439897
1 67440526
1 67441027
1 67441531
1 67442678
1 67443280
1 67443488
1 67443496
1 67444398
1 67444575
1 67444738
1 67444941
1 67445178
1 67445683
1 67446538
1 67446694
1 67447459
1 67447862
1 67448286
1 67448349
1 67448704
1 67448892
1 67449207
1 67449868
1 67450733
1 67451314
1 67451348
1 67451532
1 67452599
1 67452619
1 67454098
1 67454790
1 67455587
1 67456138
1 67456406
1 67457924
1 67457941
1 67457957
1 67457958
1 67458440
1 67459567
1 67459766
1 67460277
1 67460283
1 67460754
1 67460803
1 67460812
1 67460873
1 67461813
1 67462243
1 67463039
1 67463431
1 67464235
1 67464275
1 67464399
1 67464678
1 67464713
1 67464932
1 67464963
1 67465032
1 67465078
1 67465267
1 67465285
1 67465736
1 67465841
1 67465901
1 67465921
1 67466120
1 67466222
1 67466231
1 67466359
1 67466363
1 67466466
1 67466494
1 67466587
1 67466594
1 67466604
1 67466952
1 67466966
1 67467000
1 67467137
1 67467277
1 67467344
1 67467452
1 67467539
1 67467551
1 67467625
1 67467688
1 67467937
1 67467982
1 67468052
1 67468115
1 67468129
1 67468249
1 67468473
1 67468514
1 67468543
1 67468649
1 67469213
1 67469817
1 67469873
1 67470469
1 67470718
1 67470818
1 67471877
1 67472276
1 67472535
1 67472608
1 67473415
1 67473693
1 67473745
1 67473761
1 67473764
1 67473778
1 67473827
1 67474024
1 67474048
1 67474220
1 67474446
1 67474447
1 67474572
1 67474598
1 67474634
1 67474652
1 67474715
1 67474749
1 67474989
1 67475082
1 67475107
1 67475279
1 67475443
1 67475454
1 67475479
1 67475492
1 67475699
1 67475700
1 67476013
1 67476194
1 67476226
1 67476232
1 67476486
1 67476496
1 67476685
1 67476778
1 67477005
1 67477056
1 67477100
1 67477134
1 67477165
1 67477253
1 67477281
1 67477346
1 67477398
1 67477487
1 67477567
1 67477570
1 67477621
1 67477653
1 67477687
1 67477706
1 67477749
1 67477882
1 67477968
1 67478005
1 67478067
1 67478071
1 67478075
1 67478089
1 67478122
1 67478184
1 67478273
1 67478313
1 67478327
1 67478330
1 67478331
1 67478569
1 67478580
1 67478939
1 67478998
1 67479758
1 67480614
1 67480710
1 67480725
1 67481101
1 67481119
1 67481292
1 67481349
1 67481702
1 67481715
1 67482061
1 67482103
1 67482148
1 67482150
1 67482246
1 67482636
1 67482693
1 67482782
1 67482914
1 67483287
1 67483691
1 67483735
1 67483918
1 67484050
1 67484070
1 67484146
1 67484167
1 67484512
1 67484518
1 67484541
1 67484654
1 67485086
1 67485103
1 67485113
1 67485272
1 67485359
1 67485481
1 67485557
1 67485617
1 67485633
1 67485654
1 67486106
1 67486161
1 67486249
1 67486395
1 67486605
1 67486731
1 67487449
1 67487628
1 67487651
1 67487678
1 67487745
1 67487801
1 67487817
1 67487840
1 67487855
1 67487858
1 67491389
1 67492630
1 67494329
1 67496002
1 67496950
1 67496993
1 67497419
1 67498668
1 67498831
1 67498832
1 67498965
1 67499136
1 67499378
1 67499859
1 67499891
1 67500413
1 67500469
1 67500509
1 67500524
1 67500572
1 67500626
1 67500654
1 67500661
1 67500681
1 67500691
1 67500794
1 67500955
1 67501069
1 67501183
1 67501235
1 67501275
1 67501734
1 67501749
1 67501824
1 67501862
1 67502006
1 67502060
1 67502283
1 67502308
1 67502529
1 67502599
1 67502605
1 67502641
1 67502806
1 67502807
1 67502834
1 67503799
1 67504124
1 67504251
1 67504304
1 67504308
1 67504331
1 67504332
1 67504334
1 67504353
1 67504362
1 67504430
1 67504468
1 67504497
1 67504501
1 67504512
1 67504685
1 67504722
1 67504805
1 67504806
1 67504817
1 67504821
1 67504855
1 67504870
1 67505057
1 67505169
1 67505296
1 67505330
1 67505875
1 67505952
1 67506159
1 67506174
1 67506179
1 67506358
1 67506498
1 67506605
1 67506625
1 67506636
1 67506668
1 67506783
1 67506796
1 67506953
1 67506988
1 67507015
1 67507223
1 67507294
1 67507491
1 67507565
1 67507601
1 67507652
1 67507797
1 67507854
1 67507890
1 67508338
1 67508439
1 67508607
1 67508660
1 67508848
1 67508865
1 67509026
1 67509049
1 67509072
1 67510327
1 67510328
1 67510336
1 67510395
1 67510412
1 67510420
1 67510596
1 67510604
1 67510605
1 67510641
1 67510670
1 67510721
1 67510758
1 67510800
1 67510806
1 67510812
1 67510818
1 67510869
1 67510943
1 67510973
1 67510980
1 67510983
1 67511054
1 67511084
1 67511197
1 67511256
1 67511270
1 67511332
1 67511359
1 67511361
1 67511401
1 67511428
1 67511683
1 67511744
1 67511746
1 67511759
1 67511778
1 67511799
1 67511837
1 67511849
1 67511861
1 67511958
1 67512074
1 67512099
1 67512110
1 67512140
1 67512216
1 67512249
1 67512301
1 67512331
1 67512601
1 67512626
1 67512751
1 67512794
1 67513106
1 67513405
1 67513495
1 67513512
1 67513526
1 67513661
1 67513684
1 67513761
1 67513788
1 67513790
1 67513791
1 67513799
1 67513964
1 67514254
1 67514285
1 67514302
1 67514329
1 67514354
1 67514397
1 67514401
1 67514435
1 67514740
1 67514810
1 67514837
1 67514906
1 67515334
1 67515458
1 67515522
1 67515553
1 67515581
1 67515610
1 67515631
1 67515739
1 67515952
1 67515989
1 67516182
1 67516562
1 67516639
1 67516657
1 67516741
1 67516856
1 67517087
1 67517277
1 67517326
1 67517359
1 67517428
1 67517437
1 67517543
1 67517557
1 67517577
1 67517754
1 67517762
1 67517835
1 67517910
1 67517922
1 67517926
1 67517955
1 67518028
1 67518053
1 67518343
1 67518389
1 67518412
1 67518464
1 67518531
1 67518534
1 67518973
1 67518980
1 67519002
1 67519027
1 67519116
1 67519174
1 67519656
1 67519673
1 67519740
1 67519872
1 67520705
1 67520910
1 67521201
1 67521232
1 67521238
1 67521908
1 67522143
1 67522469
1 67523183
1 67523454
1 67523463
1 67523518
1 67523555
1 67523577
1 67523993
1 67524015
1 67524017
1 67524405
1 67524441
1 67524507
1 67524908
1 67524923
1 67525033
1 67525519
1 67525986
1 67526474
1 67526494
1 67526509
1 67526969
1 67527095
1 67527423
1 67527609
1 67527693
1 67527793
1 67528032
1 67528185
1 67529184
1 67529322
1 67529333
1 67529376
1 67529405
1 67530063
1 67530210
1 67530211
1 67530319
1 67530358
1 67530461
1 67530621
1 67530862
1 67530897
1 67531101
1 67532311
1 67532358
1 67532434
1 67532472
1 67532479
1 67532535
1 67532625
1 67532759
1 67532763
1 67532849
1 67533035
1 67533137
1 67533527
1 67533619
1 67533780
1 67534380
1 67534670
1 67535257
1 67535283
1 67535516
1 67535844
1 67535877
1 67535964
1 67535966
1 67536018
1 67536036
1 67536050
1 67536067
1 67536078
1 67536129
1 67536140
1 67536181
1 67536215
1 67536228
1 67536229
1 67536242
1 67536303
1 67536332
1 67536400
1 67536540
1 67536571
1 67536572
1 67536677
1 67536819
1 67536840
1 67537115
1 67537162
1 67537299
1 67537318
1 67537385
1 67537398
1 67537477
1 67537547
1 67537558
1 67537685
1 67537771
1 67537885
1 67538130
1 67538143
1 67538177
1 67538185
1 67538206
1 67538271
1 67538349
1 67538644
1 67538654
1 67538853
1 67538945
1 67539356
1 67540008
1 67540210
1 67540240
1 67540443
1 67540448
1 67540491
1 67540516
1 67540613
1 67540615
1 67540693
1 67540718
1 67540833
1 67540849
1 67540893
1 67540940
1 67541014
1 67541048
1 67541075
1 67541089
1 67541198
1 67541214
1 67541215
1 67541376
1 67541403
1 67541503
1 67541593
1 67541712
1 67541729
1 67541739
1 67541874
1 67541950
1 67541975
1 67542007
1 67542035
1 67542068
1 67542134
1 67542135
1 67542302
1 67542530
1 67542987
1 67543134
1 67543154
1 67543175
1 67543176
1 67543348
1 67543349
1 67543517
1 67543546
1 67543730
1 67543759
1 67543792
1 67543827
1 67543842
1 67543963
1 67544011
1 67544052
1 67545168
1 67545366
1 67545801
1 67545848
1 67545860
1 67545884
1 67545984
1 67546166
1 67546214
1 67546219
1 67546234
1 67546297
1 67548189
1 67548263
1 67548358
1 67548402
1 67548577
1 67548606
1 67548692
1 67549026
1 67549138
1 67549163
1 67549226
1 67549399
1 67549450
1 67549646
1 67549691
1 67549792
1 67549794
1 67549883
1 67550329
1 67550478
1 67550518
1 67550825
1 67551231
1 67551242
1 67551336
1 67552988
1 67552990
1 67553023
1 67553024
1 67553157
1 67553762
1 67553853
1 67553912
1 67553946
1 67554222
1 67554391
1 67554638
1 67554727
1 67554769
1 67554815
1 67554872
1 67554984
1 67555111
1 67555504
1 67555711
1 67556003
1 67556006
1 67556287
1 67556896
1 67557646
1 67557682
1 67557912
1 67558161
1 67558345
1 67558482
1 67559721
1 67565943
1 67566820
1 67568911
1 67568963
1 67569194
1 67569697
1 67569897
1 67570076
1 67570125
1 67571453
1 67572417
1 67572527
1 67573174
1 67573264
1 67573684
1 67573721
1 67573837
1 67573915
1 67574073
1 67574158
1 67574398
1 67574539
1 67574844
1 67575106
1 67575240
1 67575385
1 67575421
1 67575605
1 67575888
1 67575920
1 67576070
1 67576308
1 67576563
1 67576857
1 67577109
1 67577229
1 67577417
1 67577436
1 67577857
1 67578155
1 67578327
1 67578356
1 67578406
1 67578546
1 67578698
1 67578902
1 67578976
1 67579083
1 67579166
1 67579369
1 67579393
1 67579591
1 67579613
1 67579651
1 67581414
1 67581851
1 67581852
1 67581854
1 67582016
1 67582340
1 67582385
1 67582448
1 67582461
1 67582517
1 67583183
1 67583215
1 67583396
1 67583451
1 67583491
1 67583639
1 67583755
1 67583945
1 67583949
1 67584349
1 67584548
1 67584560
1 67584694
1 67584857
1 67585771
1 67586225
1 67586769
1 67586773
1 67587808
1 67587942
1 67588215
1 67588601
1 67588754
1 67588768
1 67588787
1 67588923
1 67589474
1 67589489
1 67589516
1 67592143
1 67592224
1 67592768
1 67593166
1 67593748
1 67593772
1 67593822
1 67593893
1 67594158
1 67594579
1 67594780
1 67594873
1 67595008
1 67595101
1 67595361
1 67595593
1 67596371
1 67597301
1 67599929
1 67600322
1 67601012
1 67601627
1 67601678
1 67601989
1 67602979
1 67603096
1 67603210
1 67604240
1 67604750
1 67604759
1 67605132
1 67606118
1 67606589
1 67606685
1 67606887
1 67607346
1 67607350
1 67607399
1 67607400
1 67607519
1 67607900
1 67608080
1 67608132
1 67608253
1 67608308
1 67608309
1 67608602
1 67608735
1 67609091
1 67609290
1 67609332
1 67609407
1 67609536
1 67609583
1 67609904
1 67609950
1 67610249
1 67610480
1 67610482
1 67610635
1 67610650
1 67610989
1 67611029
1 67611238
1 67611368
1 67612057
1 67612063
1 67612207
1 67612364
1 67612485
1 67612554
1 67612610
1 67612616
1 67612907
1 67612947
1 67613311
1 67613352
1 67613412
1 67613434
1 67613915
1 67615653
1 67615851
1 67615993
1 67616006
1 67616709
1 67617077
1 67617657
1 67618257
1 67618319
1 67618330
1 67618661
1 67618898
1 67618995
1 67619208
1 67623140
1 67623250
1 67624298
1 67624325
1 67624328
1 67624341
1 67624946
1 67625261
1 67625436
1 67625812
1 67626134
1 67626155
1 67626455
1 67627600
1 67627826
1 67627983
1 67628487
1 67629046
1 67629237
1 67629245
1 67629526
1 67629890
1 67630209
1 67630451
1 67630516
1 67630535
1 67630719
1 67631775
1 67631920
1 67632126
1 67632577
1 67632635
1 67633510
1 67633577
1 67633664
1 67633826
1 67636699
1 67637553
1 67638996
1 67639779
1 67640085
1 67640950
1 67641370
1 67641402
1 67643045
1 67643495
1 67643528
1 67644160
1 67644210
1 67644224
1 67644292
1 67644430
1 67644496
1 67644559
1 67644754
1 67644993
1 67645002
1 67645081
1 67645209
1 67645312
1 67645377
1 67645869
1 67645990
1 67646055
1 67646089
1 67646322
1 67646388
1 67646521
1 67646552
1 67646683
1 67647102
1 67647332
1 67647460
1 67647516
1 67647667
1 67647924
1 67649225
1 67649262
1 67649460
1 67651796
1 67651805
1 67651887
1 67652038
1 67652288
1 67653155
1 67653713
1 67653850
1 67653905
1 67654062
1 67654164
1 67654176
1 67654604
1 67654898
1 67655336
1 67655518
1 67655955
1 67657194
1 67657223
1 67657439
1 67657521
1 67657533
1 67657550
1 67657616
1 67657617
1 67657667
1 67657725
1 67657952
1 67658060
1 67658093
1 67658395
1 67658446
1 67658494
1 67658552
1 67658577
1 67658982
1 67658985
1 67659012
1 67660239
1 67660521
1 67660898
1 67660963
1 67661026
1 67661076
1 67661333
1 67661434
1 67661520
1 67661660
1 67662678
1 67662705
1 67662757
1 67662775
1 67662788
1 67662932
1 67663177
1 67663272
1 67663368
1 67664071
1 67664227
1 67664265
1 67664407
1 67664528
1 67664681
1 67664966
1 67665154
1 67665221
1 67665326
1 67665971
1 67666015
1 67666076
1 67666244
1 67666402
1 67667419
1 67667668
1 67667742
1 67668759
1 67669536
1 67669606
1 67670439
1 67670496
1 67670904
1 67671001
1 67672095
1 67672103
1 67672926
1 67673151
1 67673289
1 67673312
1 67673422
1 67673442
1 67673572
1 67673573
1 67673993
1 67674034
1 67674130
1 67674185
1 67674249
1 67674280
1 67674335
1 67674337
1 67674377
1 67674394
1 67674398
1 67674409
1 67674427
1 67674438
1 67674439
1 67674498
1 67674504
1 67674505
1 67674510
1 67674628
1 67674645
1 67674676
1 67674684
1 67674778
1 67674880
1 67674904
1 67674937
1 67675034
1 67675052
1 67675365
1 67675380
1 67675384
1 67675412
1 67675413
1 67675455
1 67675488
1 67675492
1 67675495
1 67675505
1 67675543
1 67675578
1 67675600
1 67675628
1 67675634
1 67675690
1 67675704
1 67675755
1 67675785
1 67675828
1 67675856
1 67675980
1 67676085
1 67676120
1 67676340
1 67676433
1 67676436
1 67676553
1 67676698
1 67676871
1 67676987
1 67677351
1 67678150
1 67679226
1 67679885
1 67680027
1 67680117
1 67680319
1 67680400
1 67680643
1 67680843
1 67683552
1 67684483
1 67685424
1 67685875
1 67686039
1 67686052
1 67686086
1 67686116
1 67686173
1 67686236
1 67686237
1 67686407
1 67686472
1 67686491
1 67686512
1 67687669
1 67689901
1 67690272
1 67690822
1 67691264
1 67691321
1 67691362
1 67691490
1 67691664
1 67692192
1 67692711
1 67692941
1 67692980
1 67693005
1 67693017
1 67693029
1 67693130
1 67693221
1 67693427
1 67693480
1 67693540
1 67693594
1 67693925
1 67694084
1 67694913
1 67694985
1 67695184
1 67695614
1 67695642
1 67695853
1 67696247
1 67696271
1 67696673
1 67696895
1 67697359
1 67697394
1 67697480
1 67697653
1 67697699
1 67698080
1 67698207
1 67698353
1 67698355
1 67698372
1 67698696
1 67698712
1 67699395
1 67699774
1 67699884
1 67700014
1 67700334
1 67700995
1 67701247
1 67701313
1 67701891
1 67701968
1 67702637
1 67702771
1 67702785
1 67703479
1 67703675
1 67704574
1 67705200
1 67706989
1 67709336
1 67709501
1 67709972
1 67710283
1 67711508
1 67711822
1 67712427
1 67712464
1 67713771
1 67713820
1 67714431
1 67714860
1 67715440
1 67718753
1 67719966
1 67722501
1 67722606
1 67722610
1 67722968
1 67724019
1 67724220
1 67724252
1 67724642
1 67724895
1 67724977
1 67725239
1 67727815
1 67727852
1 67727923
1 67728208
1 67728728
1 67728982
1 67729250
1 67729393
1 67729904
1 67731062
1 67732114
1 67732202
1 67732553
1 67734075
1 67735451
1 67735702
1 67735725
1 67736448
1 67736703
1 67739516
1 67740563
1 67740670
1 67741006
1 67741670
1 67741851
1 67741899
1 67742052
1 67744077
1 67744318
1 67745407
1 67745740
1 67745938
1 67746127
1 67746646
1 67747139
1 67747564
1 67748732
1 67750936
1 67752565
1 67752578
1 67753185
1 67753899
1 67754397
1 67755122
1 67755174
1 67755442
1 67755460
1 67758255
1 67759134
1 67759246
1 67759272
1 67759442
1 67759707
1 67760033
1 67760943
1 67761828
1 67762151
1 67762325
1 67762860
1 67762999
1 67763044
1 67763172
1 67763199
1 67763263
1 67763295
1 67763482
1 67763717
1 67763814
1 67763824
1 67764055
1 67764389
1 67764481
1 67764529
1 67764540
1 67764708
1 67764773
1 67764777
1 67764820
1 67764889
1 67765097
1 67765111
1 67766239
1 67766611
1 67766937
1 67768797
1 67771477
1 67774487
1 67775109
1 67775339
1 67775574
1 67775844
1 67777149
1 67777988
1 67779277
1 67779911
1 67781325
1 67781873
1 67782080
1 67785099
1 67785145
1 67785998
1 67786502
1 67786849
1 67787403
1 67787814
1 67788039
1 67788107
1 67788292
1 67788549
1 67788600
1 67788636
1 67790119
1 67792956
1 67793109
1 67793177
1 67793487
1 67794733
1 67795615
1 67796015
1 67796063
1 67798278
1 67799808
1 67799936
1 67800167
1 67800727
1 67801677
1 67801776
1 67803367
1 67803541
1 67804389
1 67804494
1 67804634
1 67805608
1 67806792
1 67807336
1 67808589
1 67808823
1 67809127
1 67810322
1 67810658
1 67810659
1 67810716
1 67812014
1 67812166
1 67812214
1 67812841
1 67812968
1 67813693
1 67813698
1 67813851
1 67814615
1 67814818
1 67815284
1 67815302
1 67816982
1 67819137
1 67820003
1 67821330
1 67822975
1 67823062
1 67823171
1 67825384
1 67825631
1 67826487
1 67826638
1 67827299
1 67827461
1 67827606
1 67827978
1 67830329
1 67830810
1 67830851
1 67830873
1 67831195
1 67832519
1 67833180
1 67834501
1 67835750
1 67836983
1 67838260
1 67839937
1 67840519
1 67840550
1 67842002
1 67842312
1 67842497
1 67843668
1 67843686
1 67844010
1 67844725
1 67846564
1 67847331
1 67847577
1 67847906
1 67848854
1 67848872
1 67851507
1 67851695
1 67851909
1 67852235
1 67852499
1 67854874
1 67855341
1 67855724
1 67855731
1 67855747
1 67856828
1 67856840
1 67856852
1 67856958
1 67857137
1 67857602
1 67857734
1 67857794
1 67857991
1 67858708
1 67859165
1 67859232
1 67859785
1 67860053
1 67860211
1 67860252
1 67860707
1 67860720
1 67860931
1 67861466
1 67861761
1 67863108
1 67863632
1 67863834
1 67864420
1 67865234
1 67865419
1 67866400
1 67866969
1 67867108
1 67871187
1 67872665
1 67872666
1 67873531
1 67876147
1 67876294
1 67877455
1 67879510
1 67882310
1 67882594
1 67883384
1 67885072
1 67885834
1 67886144
1 67886297
1 67888346
1 67889648
1 67890418
1 67890904
1 67891732
1 67892077
1 67892591
1 67893326
1 67894789
1 67895326
1 67895921
1 67896794
1 67898285
1 67898466
1 67899309
1 67899912
1 67899979
1 67901461
1 67901961
1 67902005
1 67904880
1 67907190
1 67908262
1 67908698
1 67909926
1 67910982
1 67911132
1 67911424
1 67911887
1 67914684
1 67917775
1 67918724
1 67921776
1 67921907
1 67921927
1 67921989
1 67922157
1 67922175
1 67923639
1 67923676
1 67923812
1 67924575
1 67925179
1 67925975
1 67926060
1 67926064
1 67926077
1 67926636
1 67926752
1 67928377
1 67930203
1 67930898
1 67931268
1 67931509
1 67932260
1 67932587
1 67934422
1 67934819
1 67935062
1 67935241
1 67936925
1 67937339
1 67938420
1 67938888
1 67939300
1 67940396
1 67940606
1 67940720
1 67940997
1 67941230
1 67941434
1 67941803
1 67942275
1 67944141
1 67945616
1 67946640
1 67947021
1 67947878
1 67948637
1 67950831
1 67951397
1 67951398
1 67952827
1 67952923
1 67956585
1 67958685
1 67967010
1 67968022
1 67968089
1 67969402
1 67970303
1 67971280
1 67971877
1 67974154
1 67974391
1 67974646
1 67974647
1 67974658
1 67976555
1 67977175
1 67977532
1 67977746
1 67977882
1 67979770
1 67980433
1 67981114
1 67981906
1 67982646
1 67983059
1 67983311
1 67983597
1 67984284
1 67985011
1 67985707
1 67985859
1 67987417
1 67987582
1 67988189
1 67988629
1 67990439
1 67991536
1 67991660
1 67991879
1 67991943
1 67992267
1 67994154
1 67994178
1 67994418
1 67995104
1 67995129
1 67995727
1 67995968
1 67997479
1 67998416
1 67998526
1 67998776
1 67998828
1 67999327
1 67999522
1 67999846
1 68000446
1 68001108
1 68001368
1 68001488
1 68002430
1 68002923
1 68002930
1 68003359
1 68003374
1 68003649
1 68003790
1 68004060
1 68005068
1 68005168
1 68005253
1 68005704
1 68005786
1 68006106
1 68006140
1 68006550
1 68006692
1 68006749
1 68006750
1 68006970
1 68007390
1 68007643
1 68008825
1 68009000
1 68009077
1 68009341
1 68009700
1 68009793
1 68010312
1 68010545
1 68011856
1 68012154
1 68012274
1 68012646
1 68012936
1 68013387
1 68014009
1 68014145
1 68015286
1 68015316
1 68015631
1 68015821
1 68016561
1 68017305
1 68017350
1 68017389
1 68017654
1 68019413
1 68020051
1 68021526
1 68023184
1 68023244
1 68023477
1 68024497
1 68025431
1 68026827
1 68027023
1 68027087
1 68027427
1 68027541
1 68027553
1 68029212
1 68029919
1 68029929
1 68030175
1 68030850
1 68031309
1 68031541
1 68031649
1 68031987
1 68032040
1 68032374
1 68032682
1 68032685
1 68032779
1 68033851
1 68034323
1 68035087
1 68035673
1 68036332
1 68036898
1 68037413
1 68039006
1 68039420
1 68039582
1 68039851
1 68040391
1 68040449
1 68040588
1 68040646
1 68041178
1 68041574
1 68042651
1 68043046
1 68043297
1 68045533
1 68045610
1 68045913
1 68045916
1 68046671
1 68046715
1 68046986
1 68047036
1 68047302
1 68048381
1 68049562
1 68049601
1 68049645
1 68050200
1 68050251
1 68050837
1 68051850
1 68052280
1 68052292
1 68052413
1 68052468
1 68052932
1 68056167
1 68056921
1 68057344
1 68057673
1 68058840
1 68060189
1 68060391
1 68061337
1 68061766
1 68063782
1 68064092
1 68064365
1 68064527
1 68064619
1 68064929
1 68064983
1 68065209
1 68065484
1 68066206
1 68066626
1 68066761
1 68068248
1 68070514
1 68070870
1 68072052
1 68072742
1 68073131
1 68073784
1 68074324
1 68075354
1 68076550
1 68076857
1 68077289
1 68077570
1 68079413
1 68080262
1 68081124
1 68082031
1 68082522
1 68082621
1 68083004
1 68083034
1 68086128
1 68086250
1 68086430
1 68087160
1 68089091
1 68089092
1 68089318
1 68090050
1 68090425
1 68090436
1 68090743
1 68091572
1 68092502
1 68093508
1 68093769
1 68094466
1 68094620
1 68094915
1 68095301
1 68095304
1 68095337
1 68097106
1 68100162
1 68100458
1 68100498
1 68100504
1 68100510
1 68100641
1 68100818
1 68100820
1 68101346
1 68101878
1 68101905
1 68102130
1 68102676
1 68102851
1 68103093
1 68103386
1 68103972
1 68104033
1 68104262
1 68104298
1 68104536
1 68104617
1 68105845
1 68105961
1 68106244
1 68106269
1 68106545
1 68106561
1 68106580
1 68106581
1 68107522
1 68108096
1 68110031
1 68110045
1 68110104
1 68110118
1 68110132
1 68110221
1 68110224
1 68110431
1 68110551
1 68110671
1 68110718
1 68110775
1 68110837
1 68110889
1 68111066
1 68111092
1 68111100
1 68111123
1 68111418
1 68111967
1 68112015
1 68112065
1 68112085
1 68112184
1 68112244
1 68112329
1 68112332
1 68112434
1 68112498
1 68112789
1 68113076
1 68113085
1 68113097
1 68113211
1 68113214
1 68113239
1 68113431
1 68113432
1 68113532
1 68113695
1 68113722
1 68113858
1 68113960
1 68113976
1 68114089
1 68114160
1 68114388
1 68114609
1 68114637
1 68114963
1 68115054
1 68115122
1 68115181
1 68115196
1 68115362
1 68115369
1 68115565
1 68115698
1 68115735
1 68115974
1 68115991
1 68116066
1 68116892
1 68116893
1 68117311
1 68117424
1 68117429
1 68117530
1 68117620
1 68117623
1 68117772
1 68117833
1 68117854
1 68117869
1 68117943
1 68117969
1 68122825
1 68124981
1 68125174
1 68125499
1 68127122
1 68127645
1 68128541
1 68129623
1 68129804
1 68129841
1 68129948
1 68130217
1 68130431
1 68130515
1 68131030
1 68131130
1 68131175
1 68131230
1 68131511
1 68131564
1 68132052
1 68132102
1 68132280
1 68132704
1 68132729
1 68132859
1 68133045
1 68134027
1 68134169
1 68134176
1 68134285
1 68134758
1 68134974
1 68135608
1 68136071
1 68138643
1 68138687
1 68139478
1 68140567
1 68140794
1 68141315
1 68141404
1 68142415
1 68142772
1 68145435
1 68145719
1 68145764
1 68145774
1 68146642
1 68147101
1 68147270
1 68147722
1 68148320
1 68148654
1 68150202
1 68150355
1 68150720
1 68152553
1 68153756
1 68154402
1 68156490
1 68157337
1 68158492
1 68160229
1 68160508
1 68161768
1 68162081
1 68162903
1 68165700
1 68165761
1 68165936
1 68166038
1 68166099
1 68167671
1 68168293
1 68170246
1 68170357
1 68170466
1 68171577
1 68172039
1 68172425
1 68172774
1 68172847
1 68172940
1 68176802
1 68178890
1 68180304
1 68180955
1 68181350
1 68181395
1 68181608
1 68181628
1 68181638
1 68181759
1 68181845
1 68181856
1 68181933
1 68182142
1 68182245
1 68182279
1 68182306
1 68182427
1 68182485
1 68182585
1 68182711
1 68182769
1 68182831
1 68183121
1 68183152
1 68183251
1 68183263
1 68183421
1 68183489
1 68183492
1 68183638
1 68183643
1 68183696
1 68183713
1 68183808
1 68183878
1 68184487
1 68184493
1 68184720
1 68184742
1 68185005
1 68185012
1 68185019
1 68185111
1 68185129
1 68185269
1 68185280
1 68185763
1 68185786
1 68185877
1 68186109
1 68186159
1 68186166
1 68186167
1 68186393
1 68186413
1 68186854
1 68186855
1 68187166
1 68187330
1 68187404
1 68187668
1 68187694
1 68187914
1 68188117
1 68188188
1 68188221
1 68188447
1 68188994
1 68189012
1 68189013
1 68189019
1 68189023
1 68189127
1 68189243
1 68189275
1 68189320
1 68189361
1 68189388
1 68189593
1 68190679
1 68190774
1 68191287
1 68191856
1 68192523
1 68192795
1 68193120
1 68193681
1 68193761
1 68193765
1 68193841
1 68193864
1 68194050
1 68194092
1 68194104
1 68194240
1 68194518
1 68194735
1 68194846
1 68195015
1 68195507
1 68195961
1 68196004
1 68196007
1 68196010
1 68196301
1 68196486
1 68196513
1 68196514
1 68196519
1 68196611
1 68196612
1 68196715
1 68197162
1 68197521
1 68197626
1 68197901
1 68198028
1 68198042
1 68198055
1 68199414
1 68199705
1 68200123
1 68200596
1 68200811
1 68200832
1 68200964
1 68200976
1 68201273
1 68201368
1 68202210
1 68202240
1 68202356
1 68202633
1 68203540
1 68203866
1 68203894
1 68203949
1 68204023
1 68204644
1 68204715
1 68204745
1 68204968
1 68205805
1 68205904
1 68205905
1 68205967
1 68206116
1 68206231
1 68206472
1 68207396
1 68207483
1 68207607
1 68207679
1 68207690
1 68207741
1 68207742
1 68207796
1 68208073
1 68208103
1 68208169
1 68208488
1 68208792
1 68208803
1 68208843
1 68209066
1 68209226
1 68209256
1 68209290
1 68209315
1 68209347
1 68209568
1 68210296
1 68210368
1 68210944
1 68211141
1 68211235
1 68211377
1 68212338
1 68212343
1 68212395
1 68212566
1 68212941
1 68212946
1 68213000
1 68213005
1 68213168
1 68213408
1 68213411
1 68213479
1 68213485
1 68213522
1 68213579
1 68213710
1 68213893
1 68214062
1 68214124
1 68214261
1 68214337
1 68214528
1 68214810
1 68215208
1 68215223
1 68215230
1 68215656
1 68215912
1 68215925
1 68216243
1 68216597
1 68216731
1 68217289
1 68217647
1 68217676
1 68217683
1 68217904
1 68217912
1 68218297
1 68218620
1 68218708
1 68218727
1 68218922
1 68218999
1 68219044
1 68219225
1 68219231
1 68219448
1 68220215
1 68220422
1 68220519
1 68220608
1 68220793
1 68220797
1 68220993
1 68221025
1 68221065
1 68221390
1 68222044
1 68222149
1 68222396
1 68222402
1 68222450
1 68222457
1 68222501
1 68223389
1 68223833
1 68223880
1 68224268
1 68224363
1 68226200
1 68226649
1 68227256
1 68227275
1 68227315
1 68227812
1 68227855
1 68227887
1 68228131
1 68228331
1 68228636
1 68228838
1 68229026
1 68229182
1 68229229
1 68229277
1 68229285
1 68229304
1 68229622
1 68230050
1 68230118
1 68230146
1 68230167
1 68230899
1 68231375
1 68231652
1 68231798
1 68231801
1 68231908
1 68232001
1 68232217
1 68232420
1 68232500
1 68233293
1 68233555
1 68233686
1 68233697
1 68234436
1 68234953
1 68235984
1 68236102
1 68236169
1 68236390
1 68236462
1 68237234
1 68237558
1 68238359
1 68238481
1 68238601
1 68241116
1 68241307
1 68242550
1 68243741
1 68243887
1 68244155
1 68244158
1 68244644
1 68244702
1 68245546
1 68246348
1 68246679
1 68246801
1 68246911
1 68247111
1 68247193
1 68247337
1 68247486
1 68247623
1 68248079
1 68248129
1 68248130
1 68249709
1 68249744
1 68249856
1 68249876
1 68249894
1 68250256
1 68250285
1 68250290
1 68250408
1 68251116
1 68254772
1 68255800
1 68256240
1 68256843
1 68257059
1 68257101
1 68257227
1 68257644
1 68257672
1 68257790
1 68257931
1 68258842
1 68259073
1 68259739
1 68260057
1 68260065
1 68260089
1 68260253
1 68260259
1 68260265
1 68260267
1 68260401
1 68261229
1 68261546
1 68261698
1 68262544
1 68263207
1 68263290
1 68263372
1 68263373
1 68263454
1 68263459
1 68263495
1 68263860
1 68263879
1 68264379
1 68264386
1 68264660
1 68264859
1 68264932
1 68265212
1 68265259
1 68266480
1 68266553
1 68266630
1 68266715
1 68266724
1 68266784
1 68266924
1 68266980
1 68267041
1 68267076
1 68267083
1 68267149
1 68267409
1 68267456
1 68267463
1 68267635
1 68267711
1 68267742
1 68267793
1 68267858
1 68267862
1 68267928
1 68268023
1 68268191
1 68268221
1 68268900
1 68269132
1 68269232
1 68269287
1 68269313
1 68269316
1 68269439
1 68269456
1 68269467
1 68269674
1 68269733
1 68269787
1 68269804
1 68270154
1 68270227
1 68270302
1 68270317
1 68270366
1 68270405
1 68270456
1 68270510
1 68270733
1 68273240
1 68273288
1 68273666
1 68273667
1 68273760
1 68274105
1 68274125
1 68274191
1 68274556
1 68274672
1 68274741
1 68274798
1 68274831
1 68274857
1 68274974
1 68275311
1 68275491
1 68275577
1 68275640
1 68275827
1 68275927
1 68275944
1 68276098
1 68276377
1 68276449
1 68276450
1 68276482
1 68276695
1 68276891
1 68277538
1 68277596
1 68277618
1 68278072
1 68278108
1 68278200
1 68278318
1 68278364
1 68278631
1 68278731
1 68279249
1 68279341
1 68279405
1 68279584
1 68279600
1 68279688
1 68279689
1 68279825
1 68279869
1 68280012
1 68280289
1 68280375
1 68280642
1 68280677
1 68280960
1 68280997
1 68281264
1 68281307
1 68281324
1 68281418
1 68284040
1 68284055
1 68284478
1 68284725
1 68284876
1 68284982
1 68285056
1 68285347
1 68285452
1 68286354
1 68288794
1 68288899
1 68288924
1 68288950
1 68289474
1 68289533
1 68289541
1 68289704
1 68290100
1 68290101
1 68290132
1 68290179
1 68290626
1 68290754
1 68290843
1 68290917
1 68291064
1 68291216
1 68291295
1 68291595
1 68291926
1 68292865
1 68293037
1 68293180
1 68293187
1 68293200
1 68293354
1 68293640
1 68293671
1 68293984
1 68294023
1 68294446
1 68294510
1 68294516
1 68294716
1 68294778
1 68294893
1 68294964
1 68294984
1 68295232
1 68295920
1 68296207
1 68296380
1 68301812
1 68301936
1 68302013
1 68302178
1 68302285
1 68302348
1 68302372
1 68302416
1 68302682
1 68302693
1 68302830
1 68302976
1 68303001
1 68303002
1 68303174
1 68303263
1 68303283
1 68303390
1 68303403
1 68303405
1 68303656
1 68303819
1 68303845
1 68304316
1 68304492
1 68304713
1 68304890
1 68305137
1 68305184
1 68305418
1 68305492
1 68305533
1 68305635
1 68305811
1 68305970
1 68306364
1 68306377
1 68306681
1 68306691
1 68306714
1 68306757
1 68306764
1 68306794
1 68307010
1 68307098
1 68307113
1 68307334
1 68307455
1 68307587
1 68307763
1 68307801
1 68307998
1 68308090
1 68308141
1 68308148
1 68308313
1 68308432
1 68308448
1 68308459
1 68308764
1 68308951
1 68309131
1 68309212
1 68309356
1 68309626
1 68309681
1 68310077
1 68310344
1 68310493
1 68310620
1 68310738
1 68310781
1 68310789
1 68310809
1 68310835
1 68310866
1 68310904
1 68310950
1 68311440
1 68311496
1 68311516
1 68311571
1 68311590
1 68311676
1 68311677
1 68311684
1 68311930
1 68311939
1 68311953
1 68311960
1 68312108
1 68312173
1 68312193
1 68312228
1 68312322
1 68312402
1 68312403
1 68312441
1 68312555
1 68312622
1 68312655
1 68312675
1 68312711
1 68319648
1 68319658
1 68319690
1 68319703
1 68319736
1 68319860
1 68319872
1 68319902
1 68319909
1 68319935
1 68319997
1 68320095
1 68320255
1 68320339
1 68320571
1 68320620
1 68320629
1 68320712
1 68320743
1 68320780
1 68320888
1 68320921
1 68321201
1 68321282
1 68321333
1 68321338
1 68321344
1 68321408
1 68321417
1 68321620
1 68321702
1 68321758
1 68321759
1 68321787
1 68321876
1 68322142
1 68322327
1 68322504
1 68322985
1 68322986
1 68323007
1 68323020
1 68323021
1 68323311
1 68323369
1 68323438
1 68323441
1 68323545
1 68323574
1 68323657
1 68323707
1 68323726
1 68324141
1 68324215
1 68324313
1 68324536
1 68325887
1 68326843
1 68327577
1 68327587
1 68327632
1 68327813
1 68327902
1 68331110
1 68331684
1 68332469
1 68332593
1 68332733
1 68332829
1 68333199
1 68333233
1 68333334
1 68333384
1 68333862
1 68334069
1 68334286
1 68337857
1 68337888
1 68337947
1 68338107
1 68338169
1 68338243
1 68338421
1 68338432
1 68338453
1 68338486
1 68338605
1 68338675
1 68338744
1 68338855
1 68338926
1 68339394
1 68339467
1 68339493
1 68339564
1 68339701
1 68339788
1 68339854
1 68342085
1 68342138
1 68342179
1 68342831
1 68342930
1 68343169
1 68343301
1 68343402
1 68343760
1 68345694
1 68349297
1 68351711
1 68352191
1 68352895
1 68354338
1 68355943
1 68356835
1 68358537
1 68358834
1 68360212
1 68361179
1 68361514
1 68362833
1 68363165
1 68363266
1 68363375
1 68373752
1 68377368
1 68377446
1 68378467
1 68379632
1 68380037
1 68381402
1 68381839
1 68383190
1 68384493
1 68385560
1 68385646
1 68385858
1 68386013
1 68386014
1 68386118
1 68386124
1 68386157
1 68386177
1 68386302
1 68386400
1 68386441
1 68386670
1 68386694
1 68386795
1 68386863
1 68386870
1 68386987
1 68387144
1 68388599
1 68388669
1 68388787
1 68388885
1 68388904
1 68389013
1 68389345
1 68389365
1 68389430
1 68389443
1 68389553
1 68389562
1 68389624
1 68389666
1 68389746
1 68389945
1 68390741
1 68391254
1 68391260
1 68391350
1 68391389
1 68391407
1 68391633
1 68392314
1 68392573
1 68392978
1 68393030
1 68393048
1 68393074
1 68393097
1 68393253
1 68393346
1 68393487
1 68393789
1 68393928
1 68394046
1 68394198
1 68394284
1 68394563
1 68394578
1 68394579
1 68395341
1 68395450
1 68395486
1 68395516
1 68395585
1 68395590
1 68395664
1 68395911
1 68396227
1 68396497
1 68396549
1 68396738
1 68396842
1 68396976
1 68396988
1 68397128
1 68397161
1 68397179
1 68397349
1 68397407
1 68397431
1 68397465
1 68397708
1 68397756
1 68398116
1 68398200
1 68398342
1 68398493
1 68398494
1 68398542
1 68399180
1 68399212
1 68399231
1 68399242
1 68399438
1 68399447
1 68399450
1 68399631
1 68399791
1 68399794
1 68400254
1 68400260
1 68400293
1 68400343
1 68400366
1 68400536
1 68400558
1 68400570
1 68400638
1 68400718
1 68400726
1 68400786
1 68400915
1 68400927
1 68400964
1 68401018
1 68401128
1 68401173
1 68401181
1 68401258
1 68401526
1 68401578
1 68401598
1 68401609
1 68401615
1 68401627
1 68401758
1 68401894
1 68401917
1 68401959
1 68402262
1 68402430
1 68402549
1 68402649
1 68402685
1 68402778
1 68402897
1 68403123
1 68403305
1 68403525
1 68403530
1 68403989
1 68404019
1 68404051
1 68404126
1 68404181
1 68404468
1 68404539
1 68404602
1 68404643
1 68404933
1 68404971
1 68404989
1 68405044
1 68405351
1 68405436
1 68405525
1 68405645
1 68405869
1 68405871
1 68406026
1 68406271
1 68406423
1 68406572
1 68406624
1 68406682
1 68410782
1 68411430
1 68412013
1 68412191
1 68412336
1 68412359
1 68412463
1 68412592
1 68412622
1 68412713
1 68412726
1 68413170
1 68413279
1 68413396
1 68413497
1 68413620
1 68413654
1 68413662
1 68413694
1 68413714
1 68413718
1 68414122
1 68414289
1 68414299
1 68414308
1 68414352
1 68414509
1 68414576
1 68414585
1 68414774
1 68414861
1 68414866
1 68414954
1 68415036
1 68415139
1 68415190
1 68415317
1 68415364
1 68415507
1 68415821
1 68416036
1 68416065
1 68416214
1 68416255
1 68416737
1 68416952
1 68417026
1 68417029
1 68417194
1 68417268
1 68417300
1 68417591
1 68417651
1 68417680
1 68417855
1 68419457
1 68419638
1 68419735
1 68419752
1 68420006
1 68420027
1 68420714
1 68420801
1 68421025
1 68421284
1 68422812
1 68422927
1 68423028
1 68423160
1 68423207
1 68423435
1 68423510
1 68427133
1 68427836
1 68428069
1 68429076
1 68431154
1 68431512
1 68432655
1 68432717
1 68433177
1 68433241
1 68433286
1 68433339
1 68433366
1 68433451
1 68433577
1 68433671
1 68434335
1 68434488
1 68434767
1 68435074
1 68435141
1 68436014
1 68436440
1 68437966
1 68438882
1 68439415
1 68439668
1 68440795
1 68441349
1 68442591
1 68444357
1 68446103
1 68446658
1 68446729
1 68448306
1 68448344
1 68448608
1 68449762
1 68450071
1 68450283
1 68450372
1 68451354
1 68453250
1 68453313
1 68453327
1 68453330
1 68453331
1 68453871
1 68453914
1 68455726
1 68457079
1 68458062
1 68458516
1 68460092
1 68462028
1 68462090
1 68462235
1 68462995
1 68463350
1 68463453
1 68464320
1 68464567
1 68464584
1 68464731
1 68464741
1 68465338
1 68465400
1 68465551
1 68465756
1 68466126
1 68466141
1 68466604
1 68466653
1 68467153
1 68469435
1 68469622
1 68469702
1 68470539
1 68470704
1 68471101
1 68471283
1 68471353
1 68471613
1 68471880
1 68471999
1 68472001
1 68472322
1 68472730
1 68472866
1 68473045
1 68473356
1 68473982
1 68474453
1 68474609
1 68475037
1 68475151
1 68475175
1 68475361
1 68476579
1 68476599
1 68477125
1 68477175
1 68477234
1 68479646
1 68479723
1 68479726
1 68480019
1 68481182
1 68481296
1 68481683
1 68481922
1 68481983
1 68481991
1 68482112
1 68482166
1 68483608
1 68483998
1 68485497
1 68485865
1 68485962
1 68485999
1 68487037
1 68487116
1 68487403
1 68487408
1 68488305
1 68488816
1 68488994
1 68489292
1 68489409
1 68489814
1 68490410
1 68491087
1 68491247
1 68491436
1 68492520
1 68493275
1 68493295
1 68493556
1 68493729
1 68495081
1 68495316
1 68495328
1 68495462
1 68495463
1 68495485
1 68495537
1 68495545
1 68495932
1 68497021
1 68497276
1 68497307
1 68497386
1 68497454
1 68497525
1 68497623
1 68497730
1 68497907
1 68498023
1 68498134
1 68498266
1 68498450
1 68498505
1 68498774
1 68499274
1 68499616
1 68499653
1 68499808
1 68499948
1 68499986
1 68500052
1 68500089
1 68500440
1 68500639
1 68500662
1 68500746
1 68501205
1 68501352
1 68501399
1 68501680
1 68501873
1 68501991
1 68502427
1 68502792
1 68502869
1 68503286
1 68503687
1 68504234
1 68504377
1 68504462
1 68504580
1 68504596
1 68504653
1 68504660
1 68504761
1 68504813
1 68504869
1 68504982
1 68505000
1 68505193
1 68505300
1 68505303
1 68505343
1 68505569
1 68505598
1 68505665
1 68505850
1 68505946
1 68505953
1 68506048
1 68506070
1 68506166
1 68506303
1 68506323
1 68506581
1 68506615
1 68506695
1 68506720
1 68506799
1 68507067
1 68507505
1 68507615
1 68507617
1 68507681
1 68507851
1 68508095
1 68508181
1 68508333
1 68508410
1 68508420
1 68508471
1 68508478
1 68508706
1 68508789
1 68508799
1 68509083
1 68509356
1 68509451
1 68509626
1 68509654
1 68509850
1 68510356
1 68510557
1 68510794
1 68511189
1 68511991
1 68512466
1 68514096
1 68514693
1 68515436
1 68516014
1 68516911
1 68517285
1 68517347
1 68517809
1 68519114
1 68519425
1 68519678
1 68519679
1 68519839
1 68520623
1 68520752
1 68521078
1 68521921
1 68522285
1 68522413
1 68524362
1 68525099
1 68525213
1 68525380
1 68526430
1 68526724
1 68528842
1 68528852
1 68528909
1 68529373
1 68529378
1 68530275
1 68532234
1 68532921
1 68532923
1 68534102
1 68534103
1 68534104
1 68535152
1 68535206
1 68536424
1 68537954
1 68538177
1 68538287
1 68540733
1 68542985
1 68544800
1 68545156
1 68546071
1 68546317
1 68547516
1 68547712
1 68548160
1 68548398
1 68549099
1 68549796
1 68550042
1 68550072
1 68550730
1 68551250
1 68551431
1 68553049
1 68553205
1 68553698
1 68555419
1 68555426
1 68556436
1 68557263
1 68557673
1 68557975
1 68558053
1 68558267
1 68558293
1 68558421
1 68558444
1 68558959
1 68559117
1 68559513
1 68562995
1 68563387
1 68564143
1 68564672
1 68564673
1 68565019
1 68565542
1 68565810
1 68566206
1 68566297
1 68566444
1 68566455
1 68566480
1 68567099
1 68567474
1 68567794
1 68568455
1 68568788
1 68569473
1 68569608
1 68569651
1 68569971
1 68570222
1 68570238
1 68570471
1 68570756
1 68571032
1 68571172
1 68571824
1 68572027
1 68572094
1 68572324
1 68572369
1 68572620
1 68572774
1 68573371
1 68573396
1 68573430
1 68573875
1 68574370
1 68575046
1 68575578
1 68575937
1 68575990
1 68576220
1 68576298
1 68577065
1 68577321
1 68577692
1 68577932
1 68578008
1 68578051
1 68578139
1 68578209
1 68578232
1 68578432
1 68578433
1 68578543
1 68578671
1 68578710
1 68578751
1 68578801
1 68578884
1 68578921
1 68578972
1 68579020
1 68579032
1 68579035
1 68579060
1 68579407
1 68579501
1 68579662
1 68579684
1 68579759
1 68580165
1 68580221
1 68580323
1 68580402
1 68580419
1 68580777
1 68580967
1 68581109
1 68581362
1 68581385
1 68581499
1 68581895
1 68582834
1 68583079
1 68583355
1 68583391
1 68583942
1 68584547
1 68585598
1 68585841
1 68586144
1 68586709
1 68586949
1 68587054
1 68587111
1 68587445
1 68587649
1 68588526
1 68588590
1 68588676
1 68588959
1 68589832
1 68589867
1 68590111
1 68590242
1 68590355
1 68590630
1 68590631
1 68590993
1 68591055
1 68591451
1 68591915
1 68592130
1 68592139
1 68592196
1 68592491
1 68592638
1 68592979
1 68593491
1 68593565
1 68593666
1 68593941
1 68593986
1 68594029
1 68594409
1 68594484
1 68594579
1 68595152
1 68595248
1 68595284
1 68595864
1 68595906
1 68596030
1 68596091
1 68596438
1 68603027
1 68603060
1 68603137
1 68604028
1 68604194
1 68604255
1 68604474
1 68604536
1 68604561
1 68604937
1 68605089
1 68605218
1 68605223
1 68605248
1 68606022
1 68606038
1 68606071
1 68606113
1 68606204
1 68606268
1 68606292
1 68606517
1 68606629
1 68606954
1 68607109
1 68607339
1 68607578
1 68607579
1 68608155
1 68608223
1 68608418
1 68608438
1 68609175
1 68609222
1 68609546
1 68609594
1 68609608
1 68609671
1 68609696
1 68609783
1 68609825
1 68609988
1 68609999
1 68610012
1 68610095
1 68610096
1 68610222
1 68611585
1 68612057
1 68612064
1 68612135
1 68612198
1 68612265
1 68612346
1 68612480
1 68612613
1 68612615
1 68613007
1 68613045
1 68613121
1 68613224
1 68613244
1 68613347
1 68613409
1 68613514
1 68613748
1 68613781
1 68613854
1 68614370
1 68614430
1 68614464
1 68614473
1 68614549
1 68614713
1 68614828
1 68615058
1 68615232
1 68615262
1 68615359
1 68615438
1 68615575
1 68615723
1 68615812
1 68615850
1 68615864
1 68615992
1 68616043
1 68616050
1 68616087
1 68616152
1 68616211
1 68616259
1 68616274
1 68616408
1 68616453
1 68616463
1 68616473
1 68616724
1 68616748
1 68616797
1 68616851
1 68616876
1 68617033
1 68617141
1 68617279
1 68623020
1 68623153
1 68623214
1 68623346
1 68623361
1 68623404
1 68623807
1 68623894
1 68624121
1 68624489
1 68624836
1 68624844
1 68624919
1 68624977
1 68625273
1 68625315
1 68625333
1 68625467
1 68626234
1 68626852
1 68627333
1 68627365
1 68627413
1 68627672
1 68627715
1 68627765
1 68627801
1 68627854
1 68627930
1 68628341
1 68628429
1 68628651
1 68629145
1 68629240
1 68629322
1 68629795
1 68630129
1 68630280
1 68630470
1 68630562
1 68630721
1 68630772
1 68630868
1 68630893
1 68630914
1 68631053
1 68631268
1 68631309
1 68631363
1 68631756
1 68631829
1 68631909
1 68631957
1 68632012
1 68632139
1 68632162
1 68632176
1 68632296
1 68632297
1 68632390
1 68632421
1 68632545
1 68632619
1 68633044
1 68633045
1 68633068
1 68633107
1 68633322
1 68633657
1 68633885
1 68633981
1 68634010
1 68634251
1 68634273
1 68634409
1 68634443
1 68634670
1 68635116
1 68635124
1 68635237
1 68635382
1 68635597
1 68635734
1 68635745
1 68636097
1 68636302
1 68636346
1 68636348
1 68636900
1 68636915
1 68637484
1 68637502
1 68637703
1 68638031
1 68638875
1 68639066
1 68639443
1 68639501
1 68639977
1 68640341
1 68640599
1 68640910
1 68641094
1 68641345
1 68641427
1 68641541
1 68641570
1 68641611
1 68641698
1 68641797
1 68641828
1 68641935
1 68641947
1 68641985
1 68642589
1 68642898
1 68642930
1 68643049
1 68643107
1 68643516
1 68643957
1 68644295
1 68644361
1 68644374
1 68644422
1 68644480
1 68644852
1 68645099
1 68645213
1 68645254
1 68645278
1 68645279
1 68645410
1 68645442
1 68645643
1 68645647
1 68645710
1 68645938
1 68646137
1 68646189
1 68646226
1 68646444
1 68646513
1 68646773
1 68647040
1 68647046
1 68647064
1 68647110
1 68647174
1 68647197
1 68647371
1 68647471
1 68647525
1 68647526
1 68647527
1 68647822
1 68647835
1 68647887
1 68648027
1 68648233
1 68648259
1 68648277
1 68648282
1 68648297
1 68648458
1 68649298
1 68649358
1 68649444
1 68649543
1 68649611
1 68649672
1 68649757
1 68649979
1 68650117
1 68650223
1 68650235
1 68650262
1 68650342
1 68650361
1 68650660
1 68650771
1 68650778
1 68650820
1 68650822
1 68650862
1 68650877
1 68650892
1 68650937
1 68650962
1 68650985
1 68651074
1 68651092
1 68651138
1 68651145
1 68651149
1 68651166
1 68651219
1 68651267
1 68651287
1 68651320
1 68651415
1 68651438
1 68651468
1 68651501
1 68651642
1 68651675
1 68651795
1 68651895
1 68651955
1 68651958
1 68652048
1 68652217
1 68652599
1 68653021
1 68653136
1 68653458
1 68653499
1 68653527
1 68653579
1 68653629
1 68653724
1 68653763
1 68653795
1 68653886
1 68653913
1 68654089
1 68654117
1 68654760
1 68654823
1 68654991
1 68655539
1 68655741
1 68655751
1 68655916
1 68655981
1 68656073
1 68656090
1 68656317
1 68656345
1 68656388
1 68656396
1 68656424
1 68656446
1 68656604
1 68658648
1 68658677
1 68658767
1 68658800
1 68658903
1 68658904
1 68658982
1 68659024
1 68659064
1 68659338
1 68659840
1 68659841
1 68659980
1 68660322
1 68660391
1 68660456
1 68660891
1 68660914
1 68660931
1 68661014
1 68661015
1 68661247
1 68661548
1 68661872
1 68662237
1 68662238
1 68662635
1 68662809
1 68663057
1 68663139
1 68663263
1 68663505
1 68663580
1 68664740
1 68664886
1 68664912
1 68664944
1 68664963
1 68664976
1 68665228
1 68665302
1 68665422
1 68665465
1 68665618
1 68665665
1 68665761
1 68665787
1 68665933
1 68666185
1 68666192
1 68666220
1 68666257
1 68666263
1 68666272
1 68666665
1 68666670
1 68666671
1 68667240
1 68667303
1 68667382
1 68667545
1 68667558
1 68667651
1 68667672
1 68667706
1 68667833
1 68668327
1 68668360
1 68668478
1 68668572
1 68668606
1 68668826
1 68669037
1 68669127
1 68669861
1 68670151
1 68670169
1 68670396
1 68670443
1 68670495
1 68670690
1 68670803
1 68670879
1 68671065
1 68671230
1 68671245
1 68671251
1 68671279
1 68671354
1 68671716
1 68671975
1 68672195
1 68672256
1 68672415
1 68672503
1 68672612
1 68672622
1 68672977
1 68673000
1 68673001
1 68673039
1 68673663
1 68673671
1 68673719
1 68673765
1 68674211
1 68674252
1 68674267
1 68674290
1 68674483
1 68674656
1 68674663
1 68674676
1 68674840
1 68675290
1 68675300
1 68675325
1 68675375
1 68675378
1 68675393
1 68675631
1 68675811
1 68675900
1 68675911
1 68676053
1 68676176
1 68676512
1 68676634
1 68676652
1 68676675
1 68676679
1 68676758
1 68676995
1 68676996
1 68677054
1 68677080
1 68677103
1 68677486
1 68677504
1 68677631
1 68677973
1 68678045
1 68678112
1 68678175
1 68678259
1 68678647
1 68678694
1 68678767
1 68678881
1 68678885
1 68679415
1 68679416
1 68679452
1 68679490
1 68679624
1 68679950
1 68680126
1 68680146
1 68680159
1 68680349
1 68680396
1 68680474
1 68680813
1 68680831
1 68681124
1 68681179
1 68681189
1 68681223
1 68681253
1 68681340
1 68681369
1 68681411
1 68681527
1 68681730
1 68681857
1 68681956
1 68682264
1 68682422
1 68682450
1 68682461
1 68682728
1 68684135
1 68684207
1 68684309
1 68684340
1 68685379
1 68685380
1 68685493
1 68685532
1 68685598
1 68685635
1 68685715
1 68685752
1 68685774
1 68685787
1 68685809
1 68685902
1 68686177
1 68686187
1 68686257
1 68686269
1 68686272
1 68686274
1 68686330
1 68686492
1 68686530
1 68686566
1 68686598
1 68686600
1 68686601
1 68686639
1 68686869
1 68686902
1 68686986
1 68687120
1 68687216
1 68687284
1 68687353
1 68687362
1 68687452
1 68687552
1 68687854
1 68688254
1 68688715
1 68688850
1 68689475
1 68689862
1 68689955
1 68689956
1 68690025
1 68690315
1 68690678
1 68690735
1 68690884
1 68690915
1 68690916
1 68691265
1 68691333
1 68691452
1 68691567
1 68691568
1 68691571
1 68691857
1 68691985
1 68692024
1 68692109
1 68692431
1 68692641
1 68692855
1 68692896
1 68693004
1 68693184
1 68693329
1 68693484
1 68693506
1 68693541
1 68693736
1 68694324
1 68694401
1 68694542
1 68694781
1 68694829
1 68695101
1 68695327
1 68695582
1 68695663
1 68695685
1 68695841
1 68695952
1 68696099
1 68696146
1 68696206
1 68696940
1 68696959
1 68696979
1 68697503
1 68698454
1 68699134
1 68699465
1 68700539
1 68700581
1 68700801
1 68700883
1 68700891
1 68701101
1 68701120
1 68701405
1 68701477
1 68701505
1 68701536
1 68701628
1 68701713
1 68701718
1 68701721
1 68701806
1 68701985
1 68702136
1 68703007
1 68703065
1 68703118
1 68703180
1 68703208
1 68703271
1 68703292
1 68703459
1 68703510
1 68703677
1 68703687
1 68703812
1 68704297
1 68704413
1 68704608
1 68704944
1 68705020
1 68705211
1 68705215
1 68705248
1 68705256
1 68705281
1 68705305
1 68705415
1 68705542
1 68705702
1 68705719
1 68705978
1 68706055
1 68706152
1 68706309
1 68706389
1 68706437
1 68706589
1 68706710
1 68706775
1 68706794
1 68706799
1 68706854
1 68707081
1 68707082
1 68707494
1 68707631
1 68707639
1 68708022
1 68708023
1 68708108
1 68708604
1 68709431
1 68709651
1 68709689
1 68709889
1 68711291
1 68711420
1 68711632
1 68711923
1 68712046
1 68712154
1 68712192
1 68712318
1 68712546
1 68712587
1 68712594
1 68712661
1 68712663
1 68712708
1 68713242
1 68713543
1 68713553
1 68714029
1 68714064
1 68714125
1 68714328
1 68714423
1 68714648
1 68714795
1 68714918
1 68715206
1 68715352
1 68715495
1 68715577
1 68715652
1 68715779
1 68715877
1 68715940
1 68716410
1 68717798
1 68717803
1 68717836
1 68717976
1 68718417
1 68718422
1 68718573
1 68718842
1 68718936
1 68718940
1 68719176
1 68719523
1 68719677
1 68719679
1 68720003
1 68720024
1 68720111
1 68720153
1 68720393
1 68720681
1 68720916
1 68720973
1 68721102
1 68721307
1 68721384
1 68722612
1 68722754
1 68722812
1 68722941
1 68723161
1 68723314
1 68723324
1 68723378
1 68723406
1 68723704
1 68723745
1 68724425
1 68724443
1 68724490
1 68724662
1 68724743
1 68724821
1 68725101
1 68725211
1 68725629
1 68725890
1 68725981
1 68726011
1 68726017
1 68726023
1 68726142
1 68726255
1 68726272
1 68726303
1 68726388
1 68726428
1 68726540
1 68726977
1 68727330
1 68728022
1 68728508
1 68728637
1 68729084
1 68729243
1 68729249
1 68729324
1 68729401
1 68729566
1 68729851
1 68730354
1 68730491
1 68730964
1 68731320
1 68731885
1 68731953
1 68732159
1 68732240
1 68732333
1 68732432
1 68733645
1 68734110
1 68734620
1 68734665
1 68734669
1 68734793
1 68734980
1 68735013
1 68735027
1 68735035
1 68735085
1 68735141
1 68735407
1 68735539
1 68735553
1 68735609
1 68735993
1 68736041
1 68736168
1 68736371
1 68736374
1 68736442
1 68736510
1 68736658
1 68736745
1 68736748
1 68737194
1 68737373
1 68737406
1 68737416
1 68737478
1 68737703
1 68737710
1 68737853
1 68738426
1 68738464
1 68738468
1 68738638
1 68738968
1 68738977
1 68739165
1 68739269
1 68739388
1 68739566
1 68739627
1 68739638
1 68739673
1 68739710
1 68739718
1 68739777
1 68739872
1 68739887
1 68739894
1 68739978
1 68740065
1 68740113
1 68740201
1 68740227
1 68740336
1 68740430
1 68740475
1 68740506
1 68740576
1 68740808
1 68741111
1 68741309
1 68741713
1 68741887
1 68741944
1 68742368
1 68742467
1 68742589
1 68742874
1 68742914
1 68742954
1 68743790
1 68744733
1 68744767
1 68744936
1 68745303
1 68745414
1 68746269
1 68746599
1 68746605
1 68747255
1 68748726
1 68751084
1 68751245
1 68751420
1 68751577
1 68751950
1 68752003
1 68752030
1 68752288
1 68752464
1 68752592
1 68752676
1 68752933
1 68753088
1 68753235
1 68753327
1 68753552
1 68753605
1 68753871
1 68753902
1 68754073
1 68754282
1 68754309
1 68754476
1 68754596
1 68754771
1 68754936
1 68755422
1 68755538
1 68755837
1 68755845
1 68756101
1 68756228
1 68756270
1 68756471
1 68756513
1 68756715
1 68756794
1 68757167
1 68757569
1 68757821
1 68757940
1 68758461
1 68759057
1 68759278
1 68759287
1 68759411
1 68759599
1 68759601
1 68759857
1 68759869
1 68760129
1 68760267
1 68760285
1 68760402
1 68760558
1 68760570
1 68760731
1 68760848
1 68761010
1 68761066
1 68761083
1 68761703
1 68762383
1 68762448
1 68762786
1 68763253
1 68763424
1 68763513
1 68763726
1 68763735
1 68763920
1 68763986
1 68764021
1 68764078
1 68764216
1 68764233
1 68764328
1 68764409
1 68764487
1 68764505
1 68764721
1 68764820
1 68764904
1 68764905
1 68765280
1 68765285
1 68765310
1 68765386
1 68765540
1 68765591
1 68765601
1 68765829
1 68765928
1 68766014
1 68766287
1 68766314
1 68766372
1 68766385
1 68766448
1 68766764
1 68767113
1 68767291
1 68767479
1 68767546
1 68767608
1 68768989
1 68769022
1 68769552
1 68769622
1 68770194
1 68773477
1 68773951
1 68774125
1 68774220
1 68774267
1 68774719
1 68774794
1 68777242
1 68777256
1 68777373
1 68777398
1 68777450
1 68777792
1 68777882
1 68778056
1 68778657
1 68778758
1 68778928
1 68779400
1 68779543
1 68779827
1 68779860
1 68780266
1 68780373
1 68781111
1 68781303
1 68781343
1 68781635
1 68781666
1 68781669
1 68782895
1 68783693
1 68784544
1 68784568
1 68784709
1 68784790
1 68784931
1 68784974
1 68785412
1 68786057
1 68786063
1 68786068
1 68786301
1 68786342
1 68786752
1 68786973
1 68787009
1 68787021
1 68787103
1 68787327
1 68787330
1 68787597
1 68787652
1 68787666
1 68787714
1 68787810
1 68787820
1 68788000
1 68788027
1 68788086
1 68788226
1 68788272
1 68788462
1 68788633
1 68788852
1 68790700
1 68790782
1 68790796
1 68790847
1 68790884
1 68791400
1 68791666
1 68791712
1 68791732
1 68791921
1 68791994
1 68792003
1 68792107
1 68792238
1 68792344
1 68792431
1 68792494
1 68792704
1 68793008
1 68793102
1 68793170
1 68793352
1 68793423
1 68793459
1 68793488
1 68793540
1 68793542
1 68793543
1 68793665
1 68793675
1 68793765
1 68793766
1 68793770
1 68793874
1 68793955
1 68794029
1 68794035
1 68794059
1 68794307
1 68794569
1 68794743
1 68794789
1 68794863
1 68795004
1 68795216
1 68795367
1 68795401
1 68795643
1 68795878
1 68795886
1 68795934
1 68795991
1 68796086
1 68796132
1 68796203
1 68796332
1 68796772
1 68797053
1 68797119
1 68797337
1 68797631
1 68797693
1 68797839
1 68797910
1 68797951
1 68797952
1 68797970
1 68797972
1 68798413
1 68798445
1 68798678
1 68798983
1 68799252
1 68799258
1 68799276
1 68799367
1 68799431
1 68799894
1 68799900
1 68799904
1 68800136
1 68800251
1 68800808
1 68800924
1 68800941
1 68801039
1 68801325
1 68801420
1 68801678
1 68801746
1 68801886
1 68801946
1 68801978
1 68802051
1 68802076
1 68802086
1 68802158
1 68802417
1 68802501
1 68802604
1 68802647
1 68802943
1 68802968
1 68803260
1 68803362
1 68803392
1 68803539
1 68803642
1 68803891
1 68803980
1 68804072
1 68804243
1 68804942
1 68804980
1 68805961
1 68805990
1 68806156
1 68806329
1 68806407
1 68806457
1 68806467
1 68806513
1 68806520
1 68806595
1 68806712
1 68806747
1 68806866
1 68806891
1 68806910
1 68807010
1 68807027
1 68807087
1 68809278
1 68809316
1 68809378
1 68809405
1 68809407
1 68809408
1 68809529
1 68809545
1 68809778
1 68809816
1 68809870
1 68810228
1 68810370
1 68810496
1 68810500
1 68810541
1 68810542
1 68810647
1 68810675
1 68810698
1 68810863
1 68810938
1 68811031
1 68811259
1 68811676
1 68811691
1 68811903
1 68811934
1 68812018
1 68812173
1 68812202
1 68812309
1 68812323
1 68812391
1 68812667
1 68812896
1 68812901
1 68812974
1 68813746
1 68813836
1 68813862
1 68813894
1 68813906
1 68813943
1 68813963
1 68813966
1 68814081
1 68814383
1 68815162
1 68815489
1 68815518
1 68815550
1 68815622
1 68815686
1 68815793
1 68815850
1 68816011
1 68816152
1 68816166
1 68816364
1 68816464
1 68816524
1 68816546
1 68816547
1 68816648
1 68816656
1 68816669
1 68816679
1 68816704
1 68816793
1 68817179
1 68817312
1 68817791
1 68817808
1 68817937
1 68818454
1 68818457
1 68818589
1 68818624
1 68818794
1 68819024
1 68819163
1 68819209
1 68819351
1 68819359
1 68819363
1 68819502
1 68819781
1 68819824
1 68819940
1 68819952
1 68820141
1 68820337
1 68820705
1 68820767
1 68821311
1 68821415
1 68824547
1 68824981
1 68825208
1 68825229
1 68825271
1 68825316
1 68825381
1 68825382
1 68825743
1 68825767
1 68826180
1 68826473
1 68826639
1 68826649
1 68826660
1 68826952
1 68827060
1 68827224
1 68827390
1 68827889
1 68827924
1 68828242
1 68828291
1 68828870
1 68829102
1 68829128
1 68829137
1 68829154
1 68829259
1 68829375
1 68829582
1 68829876
1 68829908
1 68829954
1 68830104
1 68830256
1 68830612
1 68830724
1 68831214
1 68831233
1 68831641
1 68831684
1 68831685
1 68831855
1 68831997
1 68832097
1 68832237
1 68832715
1 68832753
1 68832755
1 68832995
1 68833077
1 68833175
1 68833225
1 68833391
1 68833451
1 68833452
1 68833484
1 68833575
1 68833625
1 68833637
1 68833687
1 68833746
1 68833774
1 68833803
1 68833884
1 68833898
1 68833981
1 68834005
1 68834123
1 68834264
1 68834324
1 68834438
1 68834500
1 68834577
1 68834598
1 68834612
1 68834828
1 68835074
1 68835138
1 68835193
1 68835254
1 68835535
1 68836067
1 68836113
1 68836161
1 68836240
1 68836290
1 68836358
1 68836471
1 68836729
1 68837337
1 68837622
1 68837949
1 68839494
1 68839527
1 68839563
1 68839655
1 68839689
1 68839955
1 68840060
1 68840161
1 68840751
1 68840913
1 68840948
1 68841074
1 68841123
1 68841203
1 68841430
1 68841591
1 68841696
1 68841723
1 68841748
1 68841773
1 68842149
1 68842238
1 68842239
1 68842298
1 68842930
1 68843327
1 68843423
1 68843468
1 68843651
1 68843806
1 68843933
1 68843949
1 68843979
1 68844030
1 68844033
1 68844190
1 68844347
1 68844561
1 68844582
1 68844664
1 68844713
1 68844744
1 68844778
1 68844896
1 68845112
1 68845259
1 68845271
1 68845322
1 68845337
1 68845413
1 68845595
1 68845706
1 68845763
1 68845767
1 68845818
1 68845914
1 68845986
1 68845991
1 68846485
1 68846564
1 68846765
1 68846874
1 68846911
1 68846959
1 68847075
1 68847374
1 68847425
1 68847467
1 68847499
1 68847532
1 68847706
1 68847792
1 68847806
1 68847856
1 68847970
1 68848017
1 68848057
1 68848168
1 68848169
1 68848324
1 68848391
1 68848402
1 68848798
1 68848869
1 68849590
1 68850356
1 68851556
1 68851557
1 68851571
1 68853882
1 68854135
1 68855159
1 68855736
1 68855865
1 68856059
1 68856169
1 68856594
1 68856655
1 68858214
1 68858216
1 68858224
1 68858272
1 68858296
1 68858303
1 68858327
1 68858353
1 68858490
1 68858627
1 68858701
1 68858988
1 68859056
1 68859060
1 68859172
1 68859307
1 68859648
1 68860322
1 68860649
1 68860672
1 68860718
1 68860758
1 68860796
1 68860803
1 68860892
1 68860948
1 68861117
1 68861128
1 68861935
1 68861997
1 68862005
1 68862027
1 68862085
1 68862161
1 68862253
1 68862301
1 68862616
1 68862926
1 68863349
1 68863681
1 68863700
1 68863963
1 68863996
1 68864167
1 68864432
1 68864445
1 68864628
1 68865053
1 68865183
1 68865317
1 68865405
1 68865415
1 68865424
1 68865633
1 68865753
1 68865954
1 68866099
1 68866192
1 68866273
1 68866377
1 68866460
1 68868884
1 68869015
1 68869095
1 68869228
1 68869546
1 68869794
1 68869868
1 68869903
1 68869913
1 68869971
1 68870139
1 68870361
1 68870418
1 68870433
1 68870636
1 68872266
1 68872456
1 68872515
1 68872777
1 68872936
1 68873001
1 68873131
1 68873424
1 68873474
1 68874655
1 68874764
1 68874880
1 68875294
1 68875525
1 68875560
1 68875707
1 68875956
1 68876091
1 68876390
1 68876979
1 68877365
1 68877389
1 68878331
1 68878343
1 68878670
1 68878709
1 68878748
1 68879004
1 68879584
1 68879597
1 68879625
1 68880235
1 68880362
1 68880647
1 68880727
1 68880859
1 68881036
1 68881046
1 68881166
1 68881266
1 68881465
1 68881562
1 68881683
1 68881703
1 68881730
1 68881840
1 68881916
1 68882087
1 68882344
1 68882463
1 68882678
1 68882694
1 68882831
1 68882944
1 68883000
1 68883395
1 68883467
1 68883541
1 68883545
1 68883616
1 68883655
1 68883893
1 68884030
1 68884373
1 68884683
1 68884714
1 68884776
1 68884957
1 68884990
1 68885032
1 68885100
1 68885130
1 68885203
1 68885311
1 68885317
1 68885635
1 68885685
1 68885691
1 68885756
1 68885757
1 68885814
1 68885940
1 68886144
1 68886199
1 68886283
1 68886296
1 68886297
1 68886309
1 68886316
1 68886324
1 68886589
1 68886643
1 68886650
1 68886791
1 68886838
1 68886864
1 68886926
1 68887430
1 68887452
1 68887563
1 68887742
1 68887994
1 68888021
1 68888126
1 68888130
1 68888134
1 68888181
1 68888369
1 68888600
1 68888892
1 68888925
1 68889224
1 68889313
1 68889793
1 68889826
1 68889928
1 68890241
1 68890384
1 68890732
1 68890737
1 68891800
1 68891823
1 68891867
1 68891973
1 68891986
1 68892462
1 68892606
1 68892828
1 68892938
1 68893002
1 68893284
1 68893891
1 68893917
1 68894102
1 68894205
1 68894322
1 68894358
1 68894573
1 68894603
1 68894677
1 68894950
1 68894971
1 68895009
1 68895289
1 68895398
1 68895738
1 68895785
1 68895868
1 68895870
1 68895920
1 68895991
1 68896008
1 68896077
1 68896103
1 68896187
1 68896307
1 68896495
1 68896773
1 68896843
1 68896906
1 68896994
1 68897423
1 68897504
1 68897560
1 68897706
1 68897730
1 68897807
1 68898127
1 68898327
1 68898352
1 68898353
1 68898452
1 68898667
1 68898711
1 68898751
1 68898760
1 68898847
1 68898871
1 68898934
1 68898976
1 68898984
1 68898985
1 68899000
1 68899149
1 68899163
1 68899172
1 68899265
1 68899273
1 68899274
1 68899417
1 68899450
1 68899453
1 68899543
1 68899709
1 68899725
1 68899726
1 68899780
1 68899791
1 68899826
1 68899967
1 68900176
1 68900190
1 68900287
1 68900291
1 68900293
1 68900384
1 68900527
1 68900599
1 68900727
1 68900728
1 68900820
1 68900878
1 68900998
1 68901009
1 68901078
1 68901200
1 68901295
1 68901362
1 68901403
1 68901432
1 68901540
1 68901670
1 68901725
1 68901753
1 68901868
1 68902024
1 68902258
1 68902299
1 68902324
1 68902421
1 68902435
1 68902452
1 68902475
1 68902543
1 68902578
1 68902702
1 68902819
1 68902852
1 68902883
1 68902886
1 68902889
1 68902911
1 68902933
1 68902953
1 68903049
1 68903113
1 68903146
1 68903297
1 68903306
1 68903577
1 68903599
1 68903706
1 68903817
1 68903824
1 68903831
1 68903930
1 68904502
1 68904876
1 68904899
1 68905090
1 68905142
1 68905157
1 68905161
1 68905202
1 68905205
1 68905219
1 68905558
1 68905584
1 68906265
1 68906706
1 68907071
1 68907486
1 68907608
1 68907615
1 68907620
1 68907892
1 68908077
1 68908094
1 68908189
1 68908229
1 68908386
1 68908669
1 68908904
1 68909688
1 68909697
1 68910260
1 68910845
1 68910993
1 68911031
1 68911171
1 68911427
1 68912771
1 68912784
1 68912898
1 68913140
1 68913306
1 68913704
1 68913722
1 68913782
1 68914244
1 68914257
1 68914293
1 68914413
1 68914439
1 68914441
1 68914450
1 68914459
1 68914466
1 68914494
1 68914546
1 68914547
1 68914592
1 68914656
1 68914706
1 68914716
1 68914762
1 68914771
1 68914844
1 68914852
1 68915075
1 68915090
1 68915142
1 68915304
1 68915361
1 68915572
1 68915934
1 68916149
1 68916267
1 68916455
1 68916499
1 68917248
1 68917408
1 68917487
1 68917718
1 68917913
1 68918051
1 68918072
1 68918203
1 68918275
1 68918288
1 68918375
1 68918605
1 68918695
1 68919112
1 68919367
1 68919448
1 68919459
1 68919579
1 68919653
1 68919916
1 68919945
1 68920243
1 68920419
1 68920569
1 68920889
1 68920918
1 68921054
1 68921167
1 68921181
1 68921568
1 68921693
1 68921879
1 68922022
1 68922269
1 68922455
1 68922466
1 68922476
1 68922507
1 68922678
1 68922817
1 68922909
1 68922928
1 68923274
1 68923281
1 68923415
1 68923504
1 68923506
1 68923591
1 68923902
1 68923925
1 68923976
1 68923992
1 68924001
1 68924016
1 68924350
1 68924560
1 68924590
1 68924688
1 68924839
1 68924864
1 68924876
1 68925018
1 68925026
1 68925419
1 68925435
1 68925569
1 68925614
1 68925811
1 68925911
1 68925990
1 68926029
1 68926065
1 68926127
1 68926167
1 68926372
1 68926398
1 68926438
1 68926559
1 68926589
1 68926664
1 68926675
1 68926853
1 68927201
1 68927255
1 68927526
1 68927567
1 68927609
1 68928029
1 68928130
1 68928137
1 68928218
1 68928380
1 68928488
1 68928596
1 68928914
1 68929018
1 68929067
1 68929201
1 68929221
1 68929271
1 68929740
1 68929773
1 68929978
1 68930162
1 68930235
1 68930261
1 68930496
1 68930560
1 68930716
1 68930999
1 68931080
1 68931171
1 68931182
1 68931303
1 68931385
1 68931821
1 68931841
1 68932051
1 68932101
1 68932435
1 68932488
1 68932739
1 68932933
1 68932971
1 68933076
1 68933208
1 68933469
1 68933733
1 68934108
1 68934158
1 68934175
1 68934968
1 68935058
1 68935464
1 68935672
1 68936232
1 68936403
1 68936517
1 68937762
1 68938125
1 68938193
1 68938788
1 68939158
1 68939222
1 68939328
1 68939694
1 68941667
1 68942118
1 68942300
1 68942412
1 68942497
1 68942861
1 68944223
1 68944250
1 68944340
1 68945360
1 68945591
1 68945593
1 68945602
1 68945671
1 68947044
1 68947089
1 68947205
1 68947252
1 68947588
1 68947757
1 68947835
1 68948152
1 68948358
1 68949155
1 68949628
1 68950044
1 68950087
1 68950154
1 68951554
1 68952355
1 68952427
1 68952612
1 68952785
1 68952794
1 68952853
1 68952869
1 68953765
1 68954396
1 68955016
1 68958186
1 68959925
1 68959989
1 68960043
1 68960219
1 68960531
1 68961250
1 68961426
1 68962287
1 68962445
1 68962718
1 68962865
1 68963049
1 68963104
1 68963458
1 68963618
1 68964701
1 68965169
1 68965597
1 68965747
1 68965828
1 68966357
1 68966645
1 68967793
1 68967821
1 68968491
1 68968564
1 68970032
1 68970083
1 68970112
1 68970296
1 68971146
1 68971649
1 68971797
1 68971809
1 68971988
1 68972621
1 68973572
1 68973594
1 68974070
1 68974209
1 68974278
1 68974324
1 68975342
1 68975387
1 68975420
1 68975610
1 68975821
1 68975878
1 68975917
1 68976108
1 68976316
1 68976377
1 68976498
1 68977158
1 68977273
1 68977286
1 68977644
1 68977790
1 68977956
1 68978031
1 68978069
1 68978096
1 68978172
1 68978251
1 68978260
1 68978381
1 68978550
1 68978600
1 68978603
1 68978702
1 68978903
1 68979071
1 68979562
1 68980007
1 68981460
1 68983284
1 68983559
1 68983610
1 68983885
1 68983929
1 68984089
1 68984343
1 68984539
1 68986414
1 68986439
1 68986465
1 68986520
1 68987436
1 68987573
1 68987575
1 68987613
1 68987650
1 68988080
1 68988516
1 68989045
1 68989358
1 68989380
1 68989935
1 68990251
1 68990277
1 68990287
1 68990300
1 68990442
1 68990615
1 68990917
1 68990965
1 68991115
1 68991205
1 68991221
1 68991323
1 68991330
1 68991419
1 68991593
1 68991612
1 68991663
1 68991962
1 68992001
1 68992011
1 68992236
1 68992260
1 68992328
1 68992361
1 68992363
1 68992597
1 68993049
1 68993054
1 68993077
1 68993128
1 68993168
1 68993234
1 68993277
1 68993336
1 68993417
1 68993667
1 68993729
1 68993817
1 68993839
1 68993974
1 68994029
1 68994201
1 68994532
1 68994563
1 68994695
1 68994703
1 68994828
1 68994942
1 68995032
1 68995131
1 68995318
1 68995379
1 68995444
1 68995640
1 68995643
1 68995660
1 68995679
1 68995813
1 68995920
1 68996081
1 68996187
1 68996233
1 68996236
1 68996243
1 68996302
1 68996319
1 68996441
1 68996442
1 68996456
1 68996534
1 68996568
1 68996809
1 68996935
1 68997058
1 68997540
1 68997704
1 68997938
1 68998337
1 68998551
1 68998759
1 68999375
1 68999406
1 68999930
1 69000174
1 69000732
1 69001332
1 69001425
1 69001477
1 69001548
1 69001778
1 69001782
1 69002333
1 69002530
1 69002574
1 69004085
1 69004452
1 69004932
1 69005120
1 69005750
1 69005862
1 69005967
1 69006138
1 69006584
1 69006671
1 69006682
1 69006982
1 69007343
1 69007399
1 69007561
1 69007734
1 69008017
1 69008747
1 69008750
1 69008815
1 69008874
1 69008938
1 69009158
1 69009235
1 69009341
1 69009484
1 69009638
1 69009683
1 69009734
1 69009799
1 69010273
1 69010300
1 69011188
1 69011679
1 69011680
1 69012012
1 69012032
1 69012057
1 69012232
1 69012567
1 69012690
1 69013255
1 69014591
1 69014722
1 69014961
1 69014964
1 69015751
1 69016293
1 69016423
1 69016458
1 69016459
1 69016563
1 69016673
1 69017824
1 69018107
1 69018607
1 69018652
1 69018653
1 69018682
1 69018736
1 69019015
1 69019409
1 69019470
1 69019632
1 69019741
1 69021051
1 69021443
1 69021446
1 69021892
1 69021960
1 69022083
1 69022224
1 69022235
1 69022432
1 69022527
1 69022580
1 69022641
1 69022777
1 69023259
1 69023366
1 69023414
1 69023424
1 69025941
1 69026091
1 69026132
1 69026177
1 69026687
1 69026936
1 69027126
1 69027215
1 69027293
1 69027304
1 69027388
1 69027436
1 69027450
1 69027623
1 69027630
1 69027701
1 69027710
1 69027735
1 69027783
1 69028104
1 69028430
1 69028446
1 69028581
1 69028583
1 69028643
1 69028677
1 69028966
1 69029243
1 69029411
1 69029479
1 69029499
1 69029667
1 69029710
1 69029808
1 69029889
1 69030103
1 69030226
1 69030237
1 69030262
1 69030293
1 69030617
1 69030880
1 69030922
1 69031141
1 69031171
1 69031265
1 69031330
1 69031885
1 69031886
1 69031910
1 69031925
1 69031933
1 69032046
1 69032070
1 69032074
1 69032130
1 69032268
1 69032429
1 69032498
1 69032528
1 69032633
1 69033757
1 69033809
1 69033918
1 69033934
1 69034091
1 69034273
1 69034337
1 69034416
1 69034737
1 69034741
1 69034754
1 69034905
1 69034953
1 69035213
1 69035273
1 69035308
1 69035430
1 69036117
1 69036307
1 69036362
1 69038252
1 69038318
1 69038634
1 69039136
1 69039144
1 69039271
1 69039414
1 69039834
1 69039851
1 69039926
1 69040119
1 69040160
1 69040279
1 69040419
1 69040454
1 69040568
1 69040732
1 69041145
1 69041242
1 69041493
1 69041630
1 69041753
1 69041856
1 69041908
1 69041988
1 69042074
1 69042317
1 69042448
1 69042482
1 69042529
1 69042973
1 69043011
1 69043386
1 69044462
1 69044640
1 69044680
1 69044701
1 69044740
1 69044815
1 69045145
1 69045263
1 69045520
1 69045665
1 69045839
1 69045900
1 69045902
1 69046249
1 69046292
1 69046373
1 69046511
1 69046573
1 69046624
1 69046676
1 69046765
1 69046766
1 69046792
1 69046830
1 69046915
1 69046918
1 69046982
1 69047022
1 69047027
1 69047106
1 69047119
1 69047182
1 69047241
1 69047274
1 69047282
1 69047320
1 69047366
1 69047463
1 69047556
1 69047576
1 69047608
1 69047651
1 69047729
1 69047951
1 69048011
1 69048012
1 69048238
1 69048262
1 69048307
1 69048335
1 69048341
1 69048389
1 69048451
1 69048469
1 69048712
1 69048927
1 69048928
1 69048966
1 69049042
1 69049388
1 69049478
1 69049503
1 69049504
1 69049509
1 69049639
1 69049642
1 69049661
1 69049670
1 69049720
1 69050059
1 69050193
1 69050376
1 69050380
1 69050684
1 69050902
1 69051195
1 69051236
1 69051296
1 69051304
1 69051396
1 69051417
1 69051504
1 69051514
1 69051592
1 69052633
1 69052717
1 69052735
1 69052781
1 69052793
1 69052834
1 69053129
1 69053221
1 69053256
1 69053474
1 69053709
1 69053711
1 69053738
1 69053797
1 69053884
1 69054074
1 69054572
1 69054856
1 69054868
1 69055048
1 69055113
1 69055293
1 69055592
1 69055600
1 69055817
1 69056243
1 69056248
1 69056312
1 69056358
1 69056362
1 69056433
1 69056658
1 69057041
1 69057373
1 69057708
1 69057712
1 69057905
1 69058360
1 69058440
1 69058590
1 69059043
1 69059154
1 69059557
1 69060546
1 69060952
1 69061678
1 69063158
1 69064459
1 69065473
1 69065515
1 69065690
1 69066361
1 69066465
1 69066629
1 69066747
1 69066977
1 69066986
1 69067028
1 69068332
1 69068620
1 69068922
1 69069046
1 69069225
1 69069907
1 69070203
1 69070387
1 69070389
1 69070400
1 69070516
1 69070643
1 69070930
1 69071209
1 69071463
1 69071543
1 69071546
1 69072205
1 69072532
1 69072858
1 69072921
1 69072974
1 69073006
1 69073045
1 69073353
1 69073528
1 69073897
1 69073902
1 69075170
1 69075705
1 69076048
1 69076687
1 69076805
1 69077144
1 69077704
1 69078058
1 69078059
1 69078397
1 69079645
1 69081024
1 69081069
1 69081779
1 69082516
1 69082659
1 69082660
1 69082684
1 69082716
1 69082839
1 69082940
1 69083513
1 69083569
1 69083639
1 69083914
1 69084592
1 69085311
1 69085349
1 69085458
1 69085505
1 69085640
1 69085750
1 69085964
1 69086089
1 69086363
1 69086395
1 69086425
1 69086442
1 69086449
1 69086518
1 69086535
1 69086588
1 69086589
1 69086660
1 69086671
1 69086705
1 69086786
1 69086843
1 69086854
1 69086886
1 69086918
1 69086972
1 69087058
1 69087093
1 69087185
1 69087200
1 69087213
1 69087322
1 69087531
1 69087566
1 69087696
1 69087867
1 69087902
1 69088088
1 69088185
1 69088415
1 69088438
1 69088795
1 69088912
1 69089018
1 69089027
1 69089266
1 69089361
1 69089392
1 69089439
1 69089552
1 69090116
1 69090175
1 69090228
1 69090273
1 69090288
1 69090365
1 69090556
1 69090587
1 69090648
1 69090768
1 69090802
1 69090810
1 69090830
1 69090841
1 69090952
1 69090981
1 69091055
1 69091189
1 69091497
1 69091498
1 69091669
1 69091763
1 69091813
1 69091884
1 69091927
1 69092110
1 69092122
1 69092135
1 69092206
1 69092295
1 69092422
1 69092445
1 69092591
1 69092619
1 69092630
1 69092639
1 69092651
1 69092652
1 69092778
1 69092779
1 69092852
1 69092885
1 69093101
1 69093207
1 69093348
1 69093438
1 69093755
1 69094097
1 69094720
1 69094874
1 69095109
1 69095278
1 69095386
1 69095407
1 69095439
1 69095515
1 69095557
1 69095687
1 69095751
1 69095891
1 69095912
1 69096078
1 69096146
1 69096211
1 69096280
1 69096452
1 69096490
1 69096540
1 69096574
1 69096605
1 69096644
1 69097095
1 69098469
1 69098483
1 69098787
1 69098804
1 69098835
1 69098934
1 69098970
1 69099934
1 69100565
1 69100896
1 69100929
1 69100951
1 69101026
1 69101833
1 69101834
1 69102381
1 69103696
1 69103758
1 69104566
1 69107906
1 69108500
1 69108501
1 69108503
1 69108632
1 69108837
1 69109253
1 69110440
1 69110459
1 69110769
1 69110774
1 69110832
1 69110835
1 69110874
1 69111003
1 69111090
1 69111176
1 69111347
1 69111501
1 69111580
1 69111596
1 69111642
1 69111673
1 69111683
1 69111909
1 69112180
1 69112284
1 69112389
1 69112495
1 69112517
1 69112575
1 69112651
1 69112705
1 69113094
1 69113279
1 69113405
1 69113422
1 69116958
1 69117043
1 69117044
1 69117057
1 69117080
1 69117531
1 69117901
1 69118725
1 69119348
1 69119382
1 69120342
1 69120524
1 69120923
1 69120983
1 69121138
1 69121270
1 69121295
1 69121373
1 69121684
1 69121930
1 69121945
1 69121962
1 69121986
1 69121987
1 69121991
1 69122060
1 69122120
1 69122558
1 69122858
1 69122905
1 69123042
1 69123503
1 69123504
1 69123814
1 69123815
1 69124040
1 69124262
1 69124458
1 69124617
1 69124639
1 69124739
1 69124816
1 69125095
1 69125491
1 69125682
1 69126102
1 69126364
1 69126402
1 69126497
1 69126531
1 69126619
1 69126769
1 69126918
1 69126957
1 69127085
1 69127148
1 69127723
1 69127850
1 69128047
1 69128422
1 69128675
1 69128743
1 69128948
1 69128952
1 69129030
1 69129234
1 69129248
1 69129370
1 69129437
1 69129968
1 69130047
1 69130090
1 69130307
1 69130312
1 69130798
1 69130876
1 69130955
1 69131215
1 69131233
1 69131235
1 69131240
1 69131253
1 69131255
1 69131259
1 69131432
1 69131452
1 69131741
1 69131770
1 69131861
1 69132033
1 69132091
1 69132112
1 69133146
1 69133207
1 69134055
1 69134070
1 69134078
1 69134223
1 69134251
1 69134310
1 69134330
1 69134365
1 69134390
1 69135118
1 69135444
1 69135536
1 69136119
1 69136154
1 69136160
1 69136271
1 69136319
1 69136448
1 69136513
1 69136626
1 69136664
1 69136707
1 69136853
1 69136918
1 69137011
1 69137016
1 69137274
1 69137301
1 69137330
1 69137466
1 69137492
1 69137632
1 69137662
1 69137831
1 69138325
1 69138378
1 69138439
1 69138788
1 69138868
1 69138932
1 69139007
1 69139244
1 69139282
1 69139521
1 69139770
1 69140270
1 69141031
1 69141566
1 69142086
1 69142125
1 69142141
1 69142159
1 69142264
1 69142355
1 69142372
1 69142555
1 69142674
1 69143256
1 69143382
1 69143755
1 69143829
1 69143858
1 69144076
1 69144113
1 69144174
1 69144190
1 69144224
1 69144244
1 69144267
1 69144282
1 69144371
1 69144453
1 69144529
1 69144553
1 69144699
1 69144777
1 69145457
1 69145639
1 69146754
1 69146803
1 69147150
1 69148070
1 69148086
1 69148632
1 69149746
1 69149814
1 69149845
1 69151629
1 69151781
1 69151860
1 69152220
1 69152264
1 69152295
1 69152362
1 69152688
1 69152715
1 69152735
1 69152914
1 69152930
1 69153009
1 69153017
1 69153050
1 69153053
1 69153066
1 69153072
1 69153159
1 69153190
1 69153295
1 69153373
1 69153430
1 69153496
1 69153510
1 69153536
1 69153647
1 69153721
1 69153785
1 69153834
1 69153914
1 69153944
1 69153994
1 69154180
1 69154215
1 69154436
1 69154595
1 69154623
1 69154664
1 69154915
1 69154997
1 69155002
1 69155010
1 69155097
1 69155165
1 69155192
1 69155258
1 69155481
1 69155515
1 69155605
1 69155653
1 69155679
1 69155850
1 69157522
1 69157822
1 69157953
1 69158113
1 69158180
1 69158282
1 69158369
1 69158412
1 69158631
1 69158684
1 69158833
1 69159033
1 69159061
1 69159160
1 69159251
1 69159429
1 69159508
1 69159698
1 69159840
1 69161300
1 69161497
1 69161498
1 69163529
1 69163639
1 69163791
1 69163826
1 69163840
1 69164110
1 69164367
1 69164472
1 69164476
1 69164564
1 69164569
1 69164657
1 69164770
1 69164803
1 69164984
1 69164999
1 69165347
1 69165358
1 69165463
1 69165579
1 69165595
1 69165755
1 69165883
1 69165935
1 69165965
1 69166035
1 69166082
1 69166183
1 69166497
1 69166724
1 69166863
1 69166946
1 69167195
1 69167360
1 69167928
1 69168121
1 69168138
1 69168487
1 69168599
1 69168657
1 69168662
1 69168756
1 69168827
1 69168951
1 69169133
1 69169349
1 69169586
1 69170217
1 69170351
1 69170916
1 69171574
1 69171672
1 69171812
1 69172047
1 69172067
1 69172165
1 69172385
1 69172449
1 69172501
1 69172563
1 69172829
1 69172835
1 69172884
1 69172901
1 69172914
1 69172966
1 69176807
1 69176810
1 69177019
1 69177096
1 69177574
1 69177648
1 69178160
1 69178260
1 69178264
1 69178384
1 69178800
1 69178833
1 69178995
1 69179226
1 69179600
1 69179616
1 69179622
1 69179863
1 69179873
1 69180450
1 69180502
1 69180542
1 69180595
1 69180742
1 69180747
1 69181267
1 69181390
1 69181503
1 69181519
1 69181927
1 69181972
1 69182052
1 69182200
1 69182256
1 69182365
1 69182377
1 69182637
1 69182744
1 69182792
1 69182862
1 69182870
1 69182871
1 69182875
1 69182877
1 69182972
1 69183101
1 69183108
1 69183220
1 69183248
1 69183279
1 69183394
1 69183427
1 69183501
1 69183692
1 69183737
1 69183870
1 69183897
1 69184124
1 69184217
1 69184257
1 69184266
1 69184275
1 69184280
1 69184289
1 69184365
1 69184366
1 69184402
1 69184407
1 69184410
1 69184413
1 69184414
1 69184433
1 69184434
1 69184519
1 69184523
1 69184532
1 69184555
1 69184559
1 69184698
1 69184752
1 69184755
1 69184756
1 69184795
1 69184942
1 69185001
1 69185218
1 69185276
1 69185283
1 69185288
1 69185289
1 69185294
1 69185335
1 69185442
1 69185515
1 69185516
1 69185577
1 69185609
1 69185614
1 69185679
1 69185769
1 69185853
1 69185878
1 69185913
1 69186045
1 69186098
1 69186184
1 69186210
1 69186252
1 69186679
1 69186726
1 69186755
1 69186760
1 69186771
1 69186900
1 69186914
1 69187247
1 69187333
1 69187503
1 69187534
1 69187552
1 69187557
1 69187561
1 69187671
1 69188065
1 69188161
1 69188166
1 69188230
1 69188246
1 69188249
1 69188261
1 69188309
1 69188377
1 69188668
1 69188927
1 69189039
1 69189284
1 69189289
1 69189308
1 69189348
1 69189393
1 69189423
1 69190240
1 69190294
1 69190298
1 69190365
1 69190463
1 69190512
1 69190678
1 69190795
1 69190870
1 69190896
1 69190927
1 69190945
1 69191003
1 69191040
1 69191092
1 69191182
1 69191186
1 69191254
1 69191411
1 69191479
1 69191769
1 69191774
1 69191781
1 69191792
1 69191802
1 69191807
1 69191879
1 69191973
1 69192165
1 69192351
1 69192392
1 69192491
1 69192639
1 69192651
1 69192696
1 69192703
1 69192755
1 69192764
1 69192775
1 69192794
1 69192808
1 69192822
1 69193049
1 69193050
1 69193071
1 69193250
1 69193561
1 69193710
1 69193787
1 69194024
1 69194040
1 69194107
1 69194110
1 69194212
1 69194256
1 69194265
1 69194290
1 69194300
1 69194448
1 69194467
1 69194661
1 69194671
1 69194737
1 69194750
1 69194760
1 69194786
1 69194893
1 69194989
1 69195022
1 69195079
1 69195203
1 69195357
1 69195371
1 69195630
1 69195632
1 69195689
1 69195767
1 69195837
1 69195855
1 69195990
1 69196159
1 69196207
1 69196382
1 69196465
1 69196466
1 69196564
1 69196575
1 69196781
1 69196818
1 69197020
1 69197031
1 69197033
1 69197034
1 69197073
1 69197099
1 69197135
1 69197216
1 69197217
1 69197360
1 69197675
1 69197764
1 69198012
1 69198160
1 69198215
1 69198502
1 69198528
1 69198529
1 69198613
1 69198877
1 69199102
1 69199133
1 69199142
1 69199433
1 69199519
1 69199611
1 69199655
1 69199665
1 69199971
1 69199996
1 69200128
1 69200256
1 69200385
1 69200762
1 69200889
1 69200909
1 69201000
1 69201028
1 69201160
1 69201210
1 69201233
1 69201236
1 69201384
1 69201403
1 69201404
1 69201447
1 69201675
1 69201771
1 69201828
1 69201872
1 69202144
1 69202147
1 69202194
1 69202314
1 69202339
1 69202349
1 69202453
1 69202524
1 69202630
1 69202802
1 69202812
1 69202823
1 69202984
1 69203079
1 69203082
1 69203253
1 69203269
1 69203332
1 69203464
1 69203478
1 69203480
1 69203581
1 69203619
1 69203690
1 69203796
1 69203896
1 69203908
1 69203913
1 69203996
1 69203999
1 69204023
1 69204071
1 69204075
1 69204160
1 69204268
1 69204371
1 69204420
1 69204455
1 69204564
1 69204585
1 69204613
1 69204631
1 69204672
1 69204769
1 69204784
1 69204818
1 69205040
1 69205053
1 69205609
1 69205805
1 69205865
1 69205895
1 69206113
1 69206592
1 69206593
1 69206646
1 69206811
1 69206869
1 69207035
1 69207066
1 69207097
1 69207141
1 69207164
1 69207167
1 69207176
1 69207293
1 69207305
1 69207329
1 69207357
1 69207398
1 69207409
1 69207412
1 69207422
1 69207570
1 69207629
1 69207634
1 69207650
1 69207756
1 69207812
1 69207860
1 69207932
1 69208001
1 69208037
1 69208391
1 69208905
1 69209559
1 69209795
1 69210150
1 69210267
1 69210917
1 69211123
1 69211457
1 69212035
1 69212152
1 69212711
1 69212767
1 69212805
1 69212855
1 69212970
1 69213115
1 69213187
1 69213416
1 69213504
1 69213596
1 69213633
1 69213681
1 69213730
1 69214014
1 69214119
1 69214219
1 69214265
1 69214278
1 69214378
1 69214410
1 69214446
1 69214452
1 69214585
1 69214855
1 69214954
1 69215248
1 69215265
1 69215483
1 69215599
1 69215820
1 69215824
1 69215885
1 69215886
1 69215903
1 69216055
1 69216183
1 69216751
1 69217083
1 69217319
1 69217344
1 69217393
1 69217672
1 69218117
1 69218309
1 69218333
1 69218399
1 69218556
1 69218595
1 69218822
1 69218984
1 69219023
1 69219160
1 69219224
1 69219349
1 69219399
1 69219457
1 69219499
1 69219525
1 69219551
1 69219564
1 69219643
1 69219665
1 69219718
1 69219849
1 69219889
1 69221490
1 69221527
1 69221709
1 69221751
1 69221963
1 69222049
1 69222065
1 69222116
1 69222187
1 69222221
1 69222549
1 69222575
1 69222808
1 69223133
1 69223152
1 69223255
1 69223332
1 69223413
1 69223489
1 69223602
1 69223603
1 69223635
1 69223637
1 69223662
1 69223751
1 69223849
1 69223902
1 69223926
1 69223961
1 69224305
1 69224446
1 69224821
1 69224826
1 69224845
1 69224866
1 69225020
1 69225049
1 69225081
1 69225083
1 69225288
1 69225318
1 69225333
1 69225370
1 69225427
1 69225469
1 69225517
1 69225585
1 69225614
1 69225628
1 69225736
1 69225774
1 69225784
1 69225866
1 69225982
1 69226241
1 69226304
1 69226441
1 69226532
1 69226550
1 69226588
1 69226591
1 69226611
1 69226636
1 69227203
1 69227297
1 69227389
1 69227476
1 69227927
1 69228026
1 69228242
1 69228284
1 69228286
1 69228415
1 69228436
1 69228473
1 69228474
1 69228486
1 69228548
1 69228801
1 69228818
1 69228952
1 69229263
1 69229310
1 69229351
1 69229373
1 69229482
1 69229612
1 69229653
1 69230088
1 69230617
1 69230759
1 69230891
1 69230911
1 69230913
1 69230914
1 69230968
1 69231078
1 69231327
1 69231461
1 69231726
1 69231802
1 69231982
1 69231983
1 69233510
1 69233579
1 69233806
1 69233935
1 69234197
1 69234585
1 69234726
1 69234973
1 69235033
1 69235106
1 69235373
1 69235430
1 69236094
1 69236204
1 69236212
1 69236307
1 69236833
1 69236922
1 69237105
1 69237213
1 69237363
1 69237631
1 69237919
1 69237924
1 69238303
1 69238444
1 69238447
1 69238541
1 69238565
1 69238633
1 69238708
1 69238869
1 69238878
1 69239478
1 69239566
1 69239679
1 69239765
1 69239894
1 69240039
1 69240076
1 69240080
1 69240082
1 69240121
1 69240309
1 69240500
1 69240661
1 69240887
1 69240897
1 69240903
1 69241014
1 69241105
1 69241272
1 69241726
1 69241766
1 69241986
1 69242090
1 69242102
1 69242157
1 69242158
1 69242235
1 69242300
1 69242559
1 69242561
1 69242611
1 69242668
1 69242724
1 69242767
1 69242884
1 69242898
1 69242924
1 69242942
1 69242976
1 69242979
1 69242980
1 69243010
1 69243098
1 69243136
1 69243141
1 69243182
1 69243325
1 69243365
1 69243434
1 69243466
1 69243559
1 69243581
1 69243646
1 69243713
1 69243724
1 69243760
1 69243766
1 69243925
1 69243971
1 69244038
1 69244067
1 69244114
1 69244303
1 69244397
1 69244567
1 69244708
1 69244709
1 69244839
1 69245064
1 69245080
1 69245085
1 69245128
1 69245141
1 69245142
1 69245162
1 69245219
1 69245308
1 69245309
1 69245621
1 69245676
1 69245790
1 69245884
1 69246107
1 69246158
1 69246186
1 69246211
1 69246220
1 69247274
1 69247428
1 69247613
1 69248325
1 69248711
1 69248792
1 69248922
1 69249695
1 69249918
1 69250220
1 69250540
1 69250612
1 69250873
1 69251188
1 69254323
1 69254844
1 69255385
1 69255489
1 69257224
1 69257363
1 69257626
1 69257687
1 69258943
1 69259414
1 69259514
1 69259526
1 69259527
1 69259760
1 69260112
1 69260211
1 69260508
1 69260604
1 69260637
1 69260692
1 69260797
1 69261306
1 69261496
1 69261654
1 69261655
1 69261837
1 69261926
1 69262071
1 69262129
1 69262270
1 69263012
1 69263263
1 69263451
1 69263553
1 69263576
1 69263616
1 69263678
1 69263888
1 69263994
1 69264271
1 69264460
1 69264510
1 69264679
1 69264713
1 69264715
1 69264729
1 69264870
1 69265117
1 69265203
1 69265439
1 69265518
1 69265844
1 69265850
1 69266076
1 69266435
1 69266443
1 69266477
1 69266486
1 69266488
1 69266989
1 69267019
1 69267098
1 69267128
1 69267226
1 69267503
1 69267688
1 69267863
1 69268076
1 69268153
1 69268228
1 69268516
1 69268796
1 69268828
1 69268859
1 69268904
1 69269039
1 69269197
1 69269376
1 69269449
1 69269474
1 69269596
1 69269626
1 69269665
1 69269694
1 69269697
1 69269757
1 69269780
1 69269890
1 69270047
1 69270121
1 69270677
1 69271420
1 69271471
1 69271509
1 69271542
1 69271691
1 69271861
1 69272199
1 69272471
1 69272851
1 69273030
1 69273354
1 69273748
1 69274071
1 69274163
1 69274509
1 69274613
1 69274691
1 69274718
1 69274954
1 69274969
1 69274990
1 69275052
1 69275174
1 69275292
1 69275523
1 69276016
1 69276200
1 69276301
1 69276373
1 69276395
1 69276501
1 69276719
1 69276833
1 69276941
1 69277022
1 69277272
1 69277390
1 69277716
1 69277783
1 69278126
1 69278133
1 69278187
1 69278339
1 69278340
1 69278419
1 69278487
1 69278506
1 69278623
1 69278729
1 69278757
1 69278980
1 69279048
1 69279203
1 69279257
1 69279355
1 69279416
1 69279473
1 69279480
1 69279486
1 69279569
1 69279669
1 69279852
1 69280092
1 69280136
1 69280818
1 69281162
1 69281312
1 69282694
1 69282697
1 69283367
1 69283606
1 69283631
1 69283693
1 69283733
1 69284331
1 69284616
1 69284712
1 69284895
1 69285105
1 69285680
1 69285997
1 69286536
1 69286899
1 69287126
1 69287136
1 69287198
1 69287318
1 69287445
1 69287610
1 69287684
1 69287967
1 69288197
1 69288228
1 69288320
1 69288515
1 69288725
1 69288788
1 69288843
1 69289004
1 69289824
1 69290391
1 69290591
1 69291177
1 69291238
1 69291515
1 69291544
1 69292425
1 69292436
1 69293171
1 69293264
1 69293441
1 69293447
1 69293758
1 69294526
1 69294667
1 69294780
1 69294798
1 69294930
1 69294948
1 69295034
1 69295096
1 69295142
1 69295160
1 69295163
1 69295248
1 69295303
1 69295307
1 69295359
1 69295493
1 69295676
1 69295680
1 69295701
1 69295726
1 69295807
1 69296002
1 69296020
1 69296322
1 69296754
1 69296939
1 69297695
1 69297780
1 69297813
1 69297846
1 69298687
1 69299100
1 69299177
1 69299218
1 69299662
1 69299943
1 69300074
1 69300335
1 69300630
1 69300735
1 69300825
1 69300870
1 69300899
1 69301084
1 69301359
1 69301494
1 69301893
1 69301899
1 69301904
1 69301906
1 69302042
1 69302139
1 69302275
1 69302922
1 69303615
1 69303692
1 69304072
1 69304169
1 69304328
1 69305043
1 69306166
1 69306587
1 69306592
1 69308401
1 69308627
1 69309072
1 69311062
1 69311708
1 69312232
1 69312339
1 69313238
1 69313601
1 69314286
1 69314591
1 69314679
1 69314813
1 69314956
1 69316569
1 69316735
1 69316914
1 69317095
1 69317349
1 69317378
1 69317485
1 69317749
1 69318218
1 69319481
1 69320032
1 69321836
1 69322380
1 69323156
1 69323321
1 69323664
1 69325986
1 69326717
1 69326899
1 69328751
1 69329273
1 69332340
1 69333859
1 69334084
1 69334721
1 69335465
1 69335838
1 69336945
1 69337324
1 69337550
1 69337640
1 69337690
1 69337822
1 69338524
1 69339447
1 69339671
1 69340136
1 69343119
1 69343601
1 69343807
1 69343842
1 69343845
1 69344071
1 69344668
1 69344717
1 69344788
1 69345663
1 69345699
1 69345731
1 69345898
1 69345984
1 69346330
1 69346484
1 69346556
1 69347005
1 69347043
1 69347058
1 69347086
1 69347184
1 69347291
1 69347334
1 69347628
1 69347633
1 69347802
1 69347849
1 69347924
1 69347928
1 69347975
1 69348162
1 69348239
1 69348246
1 69348262
1 69348344
1 69348365
1 69348616
1 69348831
1 69348883
1 69349462
1 69349826
1 69349922
1 69350120
1 69350218
1 69350220
1 69350506
1 69350833
1 69350854
1 69351390
1 69351488
1 69351517
1 69351518
1 69351535
1 69351698
1 69351789
1 69351910
1 69351941
1 69351945
1 69351947
1 69351983
1 69352057
1 69352217
1 69352390
1 69352519
1 69352975
1 69353040
1 69353048
1 69353070
1 69353093
1 69353147
1 69353212
1 69353353
1 69353621
1 69353631
1 69353635
1 69353677
1 69353716
1 69353725
1 69355816
1 69355823
1 69355825
1 69355906
1 69355937
1 69355944
1 69355958
1 69355982
1 69356003
1 69356714
1 69356910
1 69357178
1 69357181
1 69357193
1 69357206
1 69357284
1 69357293
1 69357311
1 69357329
1 69357352
1 69357356
1 69357459
1 69357482
1 69357537
1 69357543
1 69357569
1 69357624
1 69357640
1 69357730
1 69357732
1 69357784
1 69357907
1 69357985
1 69358011
1 69358037
1 69358039
1 69358698
1 69358702
1 69358742
1 69358768
1 69358943
1 69359083
1 69359231
1 69359275
1 69359519
1 69359529
1 69359930
1 69359932
1 69359962
1 69360005
1 69360392
1 69360404
1 69360408
1 69360446
1 69360640
1 69360641
1 69360730
1 69361220
1 69361266
1 69361283
1 69361359
1 69362400
1 69362659
1 69362736
1 69362969
1 69363041
1 69363238
1 69363450
1 69363461
1 69365476
1 69365741
1 69365819
1 69365834
1 69365898
1 69366351
1 69367411
1 69368052
1 69368142
1 69368455
1 69368735
1 69368832
1 69368850
1 69369997
1 69370137
1 69371467
1 69371539
1 69371559
1 69372181
1 69372317
1 69373414
1 69373573
1 69374826
1 69378199
1 69378302
1 69378826
1 69379346
1 69379501
1 69379561
1 69379977
1 69380140
1 69380622
1 69380710
1 69380820
1 69380839
1 69380846
1 69382349
1 69382908
1 69382962
1 69383172
1 69383394
1 69383611
1 69383735
1 69383800
1 69383807
1 69383853
1 69383896
1 69383897
1 69383916
1 69384051
1 69384055
1 69388433
1 69388498
1 69388682
1 69388691
1 69388705
1 69388980
1 69389212
1 69389230
1 69389716
1 69389747
1 69389894
1 69389962
1 69390060
1 69390194
1 69390261
1 69390329
1 69390440
1 69390541
1 69390668
1 69390770
1 69390835
1 69390913
1 69391097
1 69391196
1 69391212
1 69391228
1 69391415
1 69391566
1 69391571
1 69391764
1 69391915
1 69392031
1 69392034
1 69392086
1 69392315
1 69392524
1 69392600
1 69392612
1 69392667
1 69392668
1 69392721
1 69392722
1 69392744
1 69392820
1 69392821
1 69392860
1 69392925
1 69392936
1 69392945
1 69392981
1 69393018
1 69393115
1 69393116
1 69393125
1 69393345
1 69393469
1 69393491
1 69393782
1 69393891
1 69393926
1 69393986
1 69394035
1 69394036
1 69394220
1 69394226
1 69394236
1 69394303
1 69394344
1 69394420
1 69394456
1 69394475
1 69394533
1 69394550
1 69394651
1 69394685
1 69394738
1 69394811
1 69394832
1 69394887
1 69394909
1 69394918
1 69394968
1 69395053
1 69395442
1 69395659
1 69395845
1 69395855
1 69396022
1 69396062
1 69396185
1 69396193
1 69396195
1 69396573
1 69397413
1 69397481
1 69397486
1 69397487
1 69397815
1 69397868
1 69398330
1 69398483
1 69398692
1 69398760
1 69398902
1 69398925
1 69398967
1 69399011
1 69399020
1 69399113
1 69400096
1 69400147
1 69400345
1 69400346
1 69400544
1 69400561
1 69400647
1 69400659
1 69400803
1 69400910
1 69400921
1 69400944
1 69401206
1 69401240
1 69401313
1 69401315
1 69401316
1 69401824
1 69407023
1 69411586
1 69411621
1 69411968
1 69412073
1 69412188
1 69412258
1 69412346
1 69412350
1 69412364
1 69412417
1 69412952
1 69413007
1 69413387
1 69413455
1 69414607
1 69415622
1 69415713
1 69415885
1 69418925
1 69419209
1 69419223
1 69420083
1 69420206
1 69420541
1 69420829
1 69420891
1 69421361
1 69421804
1 69422349
1 69422614
1 69423081
1 69423988
1 69424701
1 69426207
1 69426845
1 69427766
1 69427819
1 69429102
1 69429425
1 69429674
1 69430722
1 69430740
1 69430913
1 69431264
1 69431328
1 69432565
1 69433963
1 69436000
1 69436327
1 69436973
1 69437412
1 69437636
1 69437800
1 69437843
1 69438138
1 69439156
1 69439209
1 69439236
1 69439688
1 69439930
1 69440160
1 69440162
1 69440732
1 69442173
1 69442234
1 69442491
1 69442618
1 69442709
1 69444566
1 69445001
1 69446047
1 69446778
1 69447652
1 69449839
1 69450382
1 69451288
1 69451427
1 69451428
1 69453443
1 69453782
1 69453908
1 69454820
1 69457115
1 69457426
1 69460663
1 69461760
1 69463521
1 69465321
1 69466752
1 69468769
1 69468855
1 69469949
1 69472538
1 69472594
1 69472759
1 69473193
1 69474094
1 69474161
1 69476322
1 69477101
1 69478105
1 69479380
1 69479551
1 69479795
1 69480379
1 69481968
1 69486958
1 69487837
1 69488001
1 69488240
1 69490316
1 69490328
1 69491291
1 69492820
1 69493362
1 69493630
1 69493868
1 69493946
1 69493954
1 69493962
1 69494023
1 69494071
1 69494325
1 69494428
1 69494580
1 69494775
1 69495624
1 69497233
1 69497671
1 69499004
1 69499216
1 69499223
1 69499286
1 69499287
1 69499311
1 69499443
1 69499465
1 69499617
1 69499953
1 69500634
1 69500937
1 69501435
1 69501729
1 69502604
1 69503150
1 69503271
1 69503393
1 69503693
1 69503941
1 69503986
1 69504261
1 69504439
1 69504503
1 69504652
1 69504733
1 69504737
1 69504741
1 69504988
1 69505141
1 69505149
1 69505327
1 69505924
1 69506407
1 69506808
1 69507047
1 69507255
1 69507336
1 69507342
1 69507855
1 69508220
1 69508765
1 69508854
1 69509105
1 69509240
1 69509427
1 69509771
1 69509786
1 69510119
1 69510254
1 69510257
1 69510258
1 69510386
1 69510490
1 69510788
1 69510840
1 69510876
1 69510914
1 69510949
1 69511015
1 69511114
1 69511127
1 69511212
1 69511299
1 69511364
1 69511555
1 69512774
1 69513122
1 69513298
1 69513370
1 69513417
1 69513580
1 69513846
1 69513948
1 69514392
1 69514412
1 69514747
1 69514961
1 69515004
1 69515499
1 69515543
1 69515546
1 69515547
1 69515695
1 69515726
1 69516071
1 69516124
1 69516234
1 69516320
1 69516432
1 69516491
1 69516615
1 69516620
1 69516676
1 69516921
1 69516933
1 69516989
1 69516998
1 69516999
1 69517053
1 69517088
1 69517145
1 69517291
1 69517307
1 69517672
1 69518061
1 69518084
1 69519093
1 69519310
1 69519344
1 69520153
1 69521310
1 69521693
1 69521921
1 69522431
1 69522591
1 69522937
1 69523192
1 69523288
1 69523340
1 69523403
1 69523423
1 69523518
1 69523584
1 69523602
1 69523740
1 69523753
1 69523884
1 69524258
1 69524305
1 69524328
1 69524369
1 69524378
1 69524405
1 69524454
1 69524556
1 69524591
1 69524630
1 69524675
1 69524682
1 69524721
1 69524779
1 69525162
1 69525185
1 69525393
1 69525415
1 69526052
1 69526259
1 69526401
1 69526413
1 69526953
1 69526954
1 69527250
1 69527279
1 69527289
1 69527319
1 69527466
1 69527509
1 69527722
1 69527770
1 69527880
1 69527911
1 69527980
1 69528082
1 69528322
1 69528356
1 69529264
1 69529362
1 69529363
1 69529426
1 69529453
1 69532029
1 69532450
1 69533951
1 69534182
1 69535053
1 69535299
1 69538324
1 69538434
1 69538476
1 69539051
1 69539552
1 69539946
1 69540104
1 69540742
1 69540959
1 69541369
1 69544828
1 69544880
1 69544915
1 69545552
1 69548317
1 69549081
1 69550191
1 69550260
1 69550648
1 69550887
1 69551241
1 69551363
1 69551733
1 69552686
1 69552847
1 69552852
1 69553217
1 69553307
1 69553405
1 69553444
1 69553510
1 69553656
1 69553711
1 69553994
1 69554315
1 69554492
1 69554747
1 69554797
1 69555231
1 69555311
1 69555645
1 69555978
1 69556035
1 69556189
1 69556213
1 69556360
1 69556759
1 69556991
1 69557172
1 69557525
1 69559056
1 69559064
1 69559192
1 69559425
1 69559476
1 69559490
1 69560127
1 69560405
1 69560412
1 69560523
1 69560538
1 69560646
1 69560733
1 69560782
1 69560811
1 69560828
1 69560877
1 69560885
1 69561018
1 69561030
1 69561043
1 69561049
1 69561063
1 69561184
1 69561301
1 69561331
1 69561396
1 69561457
1 69561517
1 69561553
1 69561692
1 69561819
1 69561925
1 69562018
1 69562019
1 69562069
1 69562090
1 69562309
1 69562393
1 69562486
1 69562487
1 69562660
1 69562753
1 69562759
1 69562793
1 69562867
1 69562966
1 69563366
1 69563586
1 69563599
1 69563603
1 69563674
1 69563932
1 69564079
1 69564197
1 69564341
1 69564433
1 69564452
1 69564614
1 69564655
1 69564851
1 69565011
1 69565070
1 69566766
1 69567328
1 69567331
1 69567662
1 69567752
1 69568605
1 69568934
1 69569503
1 69569505
1 69569628
1 69569899
1 69570064
1 69571366
1 69574148
1 69576561
1 69576831
1 69578054
1 69580635
1 69582012
1 69582781
1 69582986
1 69585403
1 69586079
1 69587940
1 69591286
1 69591438
1 69594394
1 69597734
1 69598138
1 69598210
1 69601272
1 69601286
1 69601540
1 69602014
1 69604963
1 69605089
1 69605283
1 69605737
1 69606371
1 69606413
1 69606656
1 69607256
1 69607353
1 69613372
1 69613757
1 69613858
1 69616606
1 69618588
1 69618713
1 69619303
1 69619328
1 69621033
1 69622031
1 69624085
1 69625787
1 69632389
1 69632921
1 69633239
1 69633639
1 69636249
1 69638655
1 69639871
1 69643067
1 69644204
1 69644822
1 69644851
1 69645645
1 69645984
1 69655149
1 69655407
1 69655523
1 69658913
1 69661152
1 69663579
1 69664141
1 69664149
1 69667549
1 69667601
1 69667645
1 69668800
1 69669615
1 69669688
1 69673286
1 69673425
1 69673735
1 69674040
1 69675084
1 69675114
1 69675299
1 69675330
1 69679165
1 69681194
1 69683709
1 69683916
1 69684150
1 69686037
1 69686433
1 69688131
1 69688453
1 69689015
1 69689087
1 69689315
1 69693300
1 69695317
1 69696186
1 69698810
1 69699621
1 69699951
1 69700699
1 69701013
1 69703423
1 69703976
1 69707006
1 69707342
1 69710511
1 69710515
1 69712637
1 69716148
1 69719973
1 69720128
1 69722711
1 69723728
1 69724800
1 69726855
1 69726893
1 69727026
1 69727101
1 69730314
1 69730654
1 69731207
1 69731397
1 69731769
1 69732982
1 69735075
1 69736268
1 69738060
1 69741360
1 69742529
1 69745896
1 69746128
1 69746634
1 69747523
1 69748314
1 69748359
1 69748483
1 69748502
1 69749241
1 69749790
1 69751019
1 69751422
1 69751679
1 69753520
1 69756535
1 69759343
1 69760214
1 69762361
1 69762394
1 69762438
1 69762575
1 69763160
1 69764910
1 69765734
1 69767729
1 69769720
1 69771928
1 69772479
1 69772602
1 69772991
1 69774149
1 69775489
1 69778760
1 69779016
1 69779992
1 69780308
1 69780460
1 69782301
1 69782395
1 69783660
1 69783957
1 69789087
1 69789218
1 69793115
1 69793179
1 69793310
1 69793885
1 69794358
1 69796018
1 69797210
1 69798475
1 69802244
1 69806271
1 69808016
1 69808068
1 69809759
1 69810151
1 69811818
1 69813818
1 69814319
1 69815691
1 69816300
1 69816528
1 69818956
1 69820563
1 69821247
1 69823233
1 69823387
1 69824018
1 69825516
1 69825547
1 69826056
1 69827775
1 69827796
1 69828092
1 69829456
1 69831222
1 69831293
1 69831648
1 69832175
1 69835082
1 69838092
1 69838637
1 69838782
1 69838951
1 69839661
1 69839787
1 69840421
1 69840452
1 69840772
1 69840885
1 69840920
1 69840923
1 69841413
1 69841986
1 69842730
1 69842731
1 69843833
1 69843974
1 69845615
1 69845631
1 69846143
1 69846676
1 69848524
1 69849244
1 69849605
1 69850171
1 69851215
1 69851438
1 69852082
1 69853038
1 69854065
1 69855250
1 69855289
1 69855335
1 69855373
1 69855448
1 69855518
1 69855597
1 69855608
1 69855619
1 69855754
1 69855884
1 69856038
1 69856045
1 69856139
1 69856322
1 69856324
1 69856353
1 69856382
1 69856425
1 69856874
1 69857004
1 69857224
1 69857232
1 69857299
1 69857453
1 69857676
1 69857739
1 69857807
1 69858169
1 69858180
1 69858199
1 69858209
1 69858215
1 69859155
1 69859390
1 69859758
1 69861128
1 69861571
1 69862197
1 69862620
1 69865230
1 69866042
1 69867322
1 69869563
1 69870224
1 69870271
1 69872329
1 69872455
1 69872492
1 69873114
1 69875684
1 69875830
1 69876107
1 69876159
1 69876848
1 69876907
1 69877286
1 69877550
1 69878406
1 69880535
1 69880569
1 69880835
1 69882181
1 69882415
1 69882417
1 69882951
1 69883028
1 69883156
1 69883807
1 69884074
1 69884437
1 69884456
1 69884737
1 69884997
1 69885866
1 69885916
1 69886029
1 69886540
1 69887263
1 69887325
1 69888121
1 69889067
1 69890003
1 69890096
1 69890278
1 69890300
1 69890701
1 69890859
1 69890963
1 69891053
1 69891576
1 69892242
1 69892343
1 69893313
1 69893353
1 69894864
1 69895669
1 69895889
1 69897240
1 69899672
1 69901124
1 69901267
1 69901671
1 69902849
1 69903243
1 69903291
1 69904981
1 69905109
1 69905196
1 69905390
1 69906645
1 69907347
1 69908655
1 69908863
1 69909350
1 69910036
1 69910311
1 69913328
1 69913464
1 69914311
1 69915346
1 69917210
1 69917234
1 69917400
1 69918192
1 69918844
1 69919420
1 69919718
1 69921029
1 69921120
1 69921417
1 69921975
1 69921981
1 69925092
1 69925938
1 69926080
1 69927104
1 69927338
1 69927819
1 69927841
1 69928050
1 69928363
1 69928931
1 69928990
1 69929433
1 69929580
1 69931914
1 69932206
1 69933133
1 69933339
1 69933661
1 69934041
1 69934657
1 69934669
1 69935114
1 69935116
1 69938483
1 69938559
1 69939197
1 69940147
1 69941333
1 69941503
1 69942043
1 69942383
1 69944802
1 69945081
1 69945602
1 69946061
1 69946084
1 69946403
1 69947117
1 69947127
1 69947206
1 69947388
1 69947817
1 69949174
1 69950219
1 69952506
1 69953376
1 69953541
1 69954540
1 69954795
1 69954951
1 69955383
1 69956369
1 69956370
1 69956890
1 69957958
1 69958199
1 69958450
1 69958652
1 69959866
1 69960578
1 69960652
1 69963563
1 69963636
1 69964483
1 69964503
1 69964616
1 69964617
1 69966278
1 69970985
1 69971237
1 69972464
1 69973537
1 69973660
1 69974079
1 69975403
1 69979144
1 69979261
1 69982282
1 69982360
1 69982394
1 69983088
1 69984611
1 69985585
1 69987972
1 69988622
1 69988894
1 69989166
1 69990277
1 69992499
1 69996040
1 69996261
1 69997453
1 69998750
1 70000757
1 70000977
1 70001060
1 70001452
1 70001473
1 70002880
1 70003285
1 70003387
1 70004121
1 70004622
1 70008963
1 70009082
1 70009350
1 70010124
1 70010464
1 70010512
1 70015496
1 70016535
1 70016997
1 70017337
1 70019197
1 70024438
1 70025712
1 70025935
1 70026472
1 70027911
1 70028432
1 70028716
1 70028752
1 70029375
1 70029962
1 70030093
1 70030200
1 70030517
1 70030789
1 70031994
1 70032896
1 70033193
1 70033933
1 70034048
1 70038012
1 70038600
1 70039123
1 70039654
1 70040509
1 70040859
1 70040925
1 70041226
1 70045410
1 70046013
1 70047202
1 70048504
1 70049185
1 70049633
1 70050164
1 70050190
1 70050332
1 70050718
1 70051698
1 70053480
1 70053603
1 70056903
1 70058548
1 70058786
1 70058916
1 70059415
1 70060883
1 70061154
1 70061565
1 70062685
1 70062701
1 70062772
1 70062791
1 70064931
1 70065629
1 70066261
1 70068529
1 70071547
1 70072774
1 70072806
1 70073451
1 70074709
1 70075089
1 70075435
1 70075588
1 70076114
1 70076480
1 70088986
1 70089230
1 70091093
1 70091261
1 70091535
1 70091583
1 70091787
1 70091992
1 70092863
1 70093177
1 70093785
1 70093927
1 70094285
1 70095409
1 70095508
1 70095540
1 70095548
1 70095584
1 70095867
1 70095869
1 70097878
1 70099631
1 70099723
1 70099949
1 70099991
1 70100060
1 70100402
1 70100976
1 70101012
1 70101056
1 70101310
1 70101355
1 70101384
1 70101524
1 70101656
1 70101741
1 70101774
1 70101852
1 70101857
1 70101919
1 70101940
1 70101950
1 70101961
1 70101998
1 70102005
1 70102031
1 70102047
1 70102060
1 70102066
1 70102082
1 70102335
1 70102340
1 70102364
1 70102379
1 70102503
1 70102536
1 70102693
1 70102705
1 70102710
1 70102997
1 70103043
1 70103063
1 70103075
1 70103201
1 70103265
1 70103289
1 70103358
1 70103391
1 70103849
1 70103945
1 70103984
1 70104006
1 70104007
1 70104059
1 70104069
1 70104156
1 70104173
1 70104190
1 70104514
1 70104523
1 70104531
1 70106226
1 70106324
1 70106344
1 70106373
1 70106382
1 70106409
1 70106415
1 70106437
1 70106512
1 70106545
1 70106854
1 70106968
1 70107112
1 70107301
1 70107344
1 70107365
1 70107375
1 70107516
1 70107556
1 70107748
1 70107936
1 70107966
1 70108156
1 70108232
1 70108237
1 70108301
1 70108594
1 70108853
1 70108856
1 70109703
1 70110253
1 70110308
1 70110636
1 70110981
1 70111237
1 70112092
1 70112912
1 70113067
1 70113744
1 70118144
1 70118315
1 70118341
1 70119411
1 70120528
1 70120644
1 70120800
1 70120900
1 70121027
1 70121171
1 70121570
1 70121812
1 70121862
1 70121870
1 70121879
1 70122172
1 70122355
1 70122513
1 70122607
1 70122727
1 70122763
1 70126389
1 70127798
1 70127817
1 70129002
1 70129193
1 70129453
1 70130443
1 70130738
1 70133844
1 70134505
1 70134530
1 70134602
1 70134762
1 70135216
1 70135260
1 70135396
1 70136686
1 70136893
1 70137025
1 70137089
1 70137217
1 70137372
1 70137609
1 70138074
1 70138474
1 70138826
1 70139025
1 70139380
1 70139633
1 70139703
1 70140123
1 70140150
1 70141004
1 70141090
1 70141592
1 70141818
1 70142051
1 70142401
1 70142448
1 70142492
1 70142509
1 70143124
1 70143253
1 70143398
1 70143526
1 70143861
1 70143904
1 70144106
1 70144107
1 70144824
1 70144895
1 70145195
1 70145475
1 70145866
1 70145874
1 70145916
1 70146063
1 70146179
1 70146348
1 70146507
1 70146968
1 70146989
1 70147041
1 70147289
1 70147333
1 70147367
1 70147539
1 70147699
1 70148005
1 70148192
1 70148303
1 70148432
1 70148744
1 70148750
1 70148955
1 70149264
1 70149369
1 70149679
1 70150192
1 70150234
1 70151340
1 70151548
1 70152084
1 70152689
1 70153408
1 70154011
1 70154474
1 70154626
1 70156277
1 70159136
1 70159322
1 70161663
1 70162300
1 70163064
1 70163571
1 70164241
1 70164283
1 70166751
1 70167078
1 70168693
1 70168824
1 70169028
1 70169326
1 70170694
1 70171462
1 70171728
1 70172392
1 70173963
1 70174153
1 70175096
1 70177005
1 70177193
1 70177758
1 70177762
1 70178315
1 70179331
1 70179749
1 70179904
1 70180068
1 70180075
1 70180095
1 70180312
1 70180407
1 70180409
1 70180577
1 70180715
1 70181048
1 70181101
1 70181453
1 70181479
1 70181641
1 70181660
1 70181712
1 70182145
1 70182268
1 70182297
1 70182311
1 70182429
1 70184146
1 70184730
1 70185417
1 70185555
1 70185664
1 70185773
1 70185963
1 70186010
1 70186186
1 70186830
1 70187256
1 70187279
1 70187780
1 70188521
1 70188581
1 70188656
1 70188663
1 70188723
1 70189015
1 70189296
1 70189308
1 70190301
1 70190302
1 70191152
1 70191885
1 70192049
1 70192471
1 70192580
1 70192587
1 70192892
1 70193040
1 70193406
1 70193558
1 70193740
1 70193813
1 70193864
1 70194536
1 70194551
1 70195351
1 70195422
1 70195610
1 70195670
1 70196513
1 70198033
1 70198591
1 70199741
1 70201760
1 70202053
1 70202788
1 70203372
1 70203627
1 70203648
1 70204077
1 70204152
1 70204275
1 70205073
1 70207904
1 70208911
1 70209718
1 70209758
1 70210270
1 70210384
1 70210473
1 70212004
1 70212043
1 70212065
1 70212198
1 70212199
1 70212292
1 70213337
1 70213361
1 70214174
1 70214833
1 70214873
1 70214896
1 70214920
1 70214930
1 70214985
1 70215037
1 70215121
1 70215192
1 70215193
1 70215231
1 70215342
1 70218318
1 70218370
1 70218382
1 70218473
1 70218686
1 70218736
1 70218993
1 70219295
1 70219317
1 70219365
1 70219797
1 70220087
1 70220185
1 70220521
1 70220544
1 70221107
1 70221178
1 70221203
1 70221558
1 70221717
1 70221718
1 70221779
1 70222158
1 70222328
1 70222435
1 70222468
1 70222474
1 70222588
1 70222696
1 70222731
1 70222817
1 70225247
1 70225285
1 70225315
1 70225447
1 70225468
1 70225493
1 70225515
1 70225552
1 70225555
1 70225995
1 70228258
1 70228318
1 70228350
1 70228502
1 70228691
1 70228965
1 70229538
1 70229541
1 70229588
1 70229595
1 70229965
1 70230176
1 70230410
1 70231031
1 70231562
1 70231761
1 70232143
1 70232412
1 70233488
1 70233534
1 70234187
1 70234750
1 70234918
1 70235033
1 70235080
1 70235089
1 70235175
1 70235729
1 70235825
1 70235891
1 70236001
1 70236175
1 70236200
1 70236281
1 70236370
1 70236972
1 70236977
1 70237046
1 70237094
1 70237305
1 70237415
1 70237546
1 70237596
1 70237767
1 70237950
1 70238256
1 70240205
1 70240825
1 70240893
1 70241308
1 70241634
1 70241642
1 70241679
1 70241818
1 70242281
1 70242558
1 70242559
1 70242679
1 70243216
1 70243615
1 70243645
1 70243749
1 70243778
1 70244258
1 70244764
1 70244781
1 70245013
1 70245829
1 70246028
1 70246180
1 70246938
1 70247729
1 70247758
1 70247987
1 70248171
1 70248565
1 70249076
1 70249451
1 70249501
1 70249536
1 70250132
1 70250794
1 70250958
1 70250972
1 70251155
1 70251359
1 70251628
1 70253341
1 70253343
1 70253605
1 70253663
1 70253858
1 70253984
1 70255227
1 70256479
1 70256524
1 70256719
1 70256720
1 70256926
1 70257725
1 70258170
1 70258678
1 70258890
1 70259803
1 70259985
1 70260852
1 70261456
1 70262157
1 70263094
1 70263735
1 70263917
1 70263973
1 70264053
1 70264942
1 70265358
1 70266973
1 70268639
1 70268742
1 70269019
1 70269167
1 70269498
1 70269589
1 70269739
1 70270614
1 70270794
1 70271980
1 70272257
1 70272631
1 70273718
1 70274801
1 70275031
1 70275529
1 70275729
1 70276878
1 70278251
1 70278464
1 70282793
1 70283139
1 70285224
1 70287065
1 70289184
1 70289313
1 70289478
1 70290111
1 70290149
1 70290776
1 70292211
1 70292400
1 70293177
1 70293180
1 70293707
1 70293916
1 70295007
1 70296072
1 70296327
1 70297429
1 70298749
1 70299090
1 70299133
1 70299355
1 70299964
1 70300054
1 70300105
1 70300277
1 70300885
1 70300889
1 70301452
1 70302103
1 70302142
1 70302550
1 70302824
1 70302899
1 70303306
1 70303691
1 70304434
1 70307888
1 70308081
1 70308625
1 70309891
1 70310052
1 70311554
1 70311597
1 70311818
1 70313152
1 70313356
1 70314765
1 70315593
1 70315673
1 70315898
1 70315986
1 70316627
1 70316763
1 70318490
1 70319384
1 70319401
1 70319416
1 70319429
1 70319595
1 70319698
1 70320754
1 70320757
1 70320811
1 70323223
1 70324318
1 70324374
1 70324588
1 70324777
1 70326906
1 70327308
1 70327670
1 70332418
1 70332419
1 70332917
1 70333182
1 70334069
1 70334389
1 70334447
1 70334454
1 70335027
1 70336239
1 70336604
1 70337048
1 70337494
1 70338057
1 70338175
1 70338272
1 70338284
1 70340556
1 70344401
1 70344403
1 70346581
1 70346848
1 70346851
1 70346880
1 70347892
1 70347965
1 70348097
1 70348142
1 70348189
1 70348526
1 70348844
1 70348947
1 70348948
1 70349131
1 70349639
1 70349889
1 70350431
1 70351217
1 70351227
1 70351308
1 70351517
1 70351565
1 70351727
1 70351744
1 70353795
1 70354062
1 70354298
1 70354466
1 70354530
1 70354561
1 70354760
1 70354855
1 70355524
1 70355862
1 70356057
1 70356063
1 70356510
1 70358007
1 70358170
1 70358277
1 70358364
1 70359368
1 70361041
1 70361535
1 70361679
1 70362474
1 70362584
1 70362873
1 70363411
1 70365636
1 70365686
1 70365827
1 70365919
1 70365962
1 70366220
1 70366229
1 70366882
1 70368156
1 70368574
1 70369072
1 70369220
1 70369460
1 70369574
1 70369898
1 70370008
1 70370194
1 70370453
1 70370638
1 70370647
1 70370782
1 70371038
1 70371321
1 70371360
1 70371533
1 70371816
1 70372912
1 70373340
1 70373723
1 70374546
1 70375794
1 70376281
1 70376758
1 70376764
1 70376847
1 70376965
1 70377189
1 70377560
1 70377619
1 70378195
1 70378688
1 70378694
1 70378736
1 70379020
1 70379025
1 70380303
1 70380321
1 70380448
1 70381897
1 70382491
1 70382504
1 70382776
1 70382797
1 70384092
1 70384153
1 70384274
1 70384365
1 70384449
1 70384606
1 70384650
1 70385014
1 70385105
1 70385358
1 70386604
1 70386711
1 70386803
1 70386813
1 70387199
1 70387292
1 70387406
1 70387457
1 70387632
1 70387647
1 70387908
1 70388027
1 70388488
1 70388505
1 70388676
1 70389038
1 70389063
1 70389090
1 70389140
1 70389306
1 70389417
1 70389446
1 70389461
1 70389593
1 70389782
1 70389783
1 70389923
1 70389996
1 70390023
1 70390118
1 70390301
1 70390462
1 70390571
1 70390704
1 70391495
1 70391504
1 70391674
1 70391975
1 70393890
1 70394335
1 70394759
1 70395088
1 70395670
1 70395744
1 70396317
1 70396393
1 70396847
1 70397052
1 70397620
1 70398856
1 70399379
1 70399480
1 70399600
1 70399741
1 70400099
1 70400140
1 70402492
1 70402970
1 70403403
1 70403485
1 70403510
1 70403521
1 70403737
1 70404015
1 70404106
1 70404169
1 70404397
1 70404426
1 70404471
1 70404540
1 70404576
1 70404583
1 70404748
1 70404942
1 70405499
1 70405763
1 70405796
1 70406260
1 70406316
1 70406322
1 70407468
1 70407471
1 70407477
1 70407507
1 70407839
1 70407890
1 70408029
1 70409052
1 70409115
1 70409662
1 70409692
1 70410006
1 70410342
1 70410389
1 70411080
1 70411318
1 70411425
1 70411492
1 70411498
1 70411759
1 70411777
1 70412324
1 70412669
1 70413318
1 70413405
1 70413572
1 70413609
1 70413677
1 70413805
1 70413939
1 70413953
1 70414175
1 70414223
1 70414251
1 70414352
1 70414762
1 70414831
1 70414985
1 70415882
1 70416112
1 70416478
1 70417723
1 70418248
1 70418291
1 70419127
1 70419129
1 70420426
1 70420850
1 70421594
1 70421722
1 70421917
1 70422578
1 70424054
1 70424125
1 70424274
1 70424367
1 70424959
1 70425123
1 70426465
1 70426665
1 70427204
1 70427907
1 70428948
1 70429055
1 70429089
1 70431506
1 70433737
1 70434560
1 70435654
1 70435866
1 70435931
1 70435934
1 70436241
1 70436393
1 70436645
1 70436827
1 70436900
1 70436901
1 70436945
1 70437200
1 70437402
1 70437439
1 70437513
1 70437514
1 70438336
1 70438656
1 70439020
1 70439675
1 70443001
1 70443594
1 70443699
1 70443842
1 70444303
1 70445052
1 70447095
1 70447107
1 70448278
1 70449894
1 70450465
1 70450769
1 70451159
1 70452047
1 70452487
1 70452742
1 70452754
1 70453127
1 70453461
1 70454405
1 70454520
1 70454686
1 70455476
1 70456230
1 70456561
1 70458324
1 70458515
1 70458521
1 70458833
1 70459221
1 70461503
1 70462122
1 70462370
1 70462637
1 70462654
1 70462667
1 70462708
1 70462794
1 70462837
1 70462870
1 70462930
1 70462931
1 70462960
1 70462998
1 70463030
1 70465154
1 70465716
1 70465736
1 70465790
1 70465854
1 70465916
1 70465999
1 70466072
1 70466246
1 70466323
1 70466373
1 70466635
1 70466719
1 70466765
1 70467283
1 70467540
1 70467585
1 70468318
1 70468346
1 70468358
1 70468851
1 70468853
1 70469068
1 70469073
1 70469085
1 70469124
1 70469126
1 70469139
1 70469157
1 70469170
1 70469171
1 70469179
1 70469208
1 70469337
1 70469381
1 70469389
1 70469428
1 70469442
1 70469467
1 70469491
1 70469503
1 70470083
1 70470215
1 70470342
1 70470380
1 70470498
1 70470539
1 70470560
1 70471421
1 70471506
1 70471567
1 70471569
1 70471851
1 70472298
1 70472382
1 70472452
1 70472487
1 70472498
1 70472606
1 70472645
1 70472797
1 70473193
1 70473194
1 70473363
1 70473373
1 70473407
1 70473449
1 70473451
1 70473452
1 70473471
1 70473493
1 70473545
1 70473641
1 70473735
1 70473743
1 70473744
1 70473808
1 70473862
1 70473925
1 70473928
1 70474046
1 70474624
1 70474640
1 70474715
1 70474725
1 70474758
1 70474774
1 70474810
1 70474873
1 70474874
1 70474888
1 70474940
1 70475135
1 70475151
1 70475186
1 70475338
1 70475360
1 70475472
1 70475632
1 70475640
1 70475958
1 70475970
1 70476004
1 70476362
1 70476463
1 70476607
1 70476696
1 70477038
1 70477072
1 70477075
1 70477142
1 70477312
1 70477375
1 70477487
1 70477492
1 70477583
1 70477597
1 70477636
1 70477652
1 70478620
1 70478714
1 70479450
1 70479825
1 70480001
1 70480037
1 70480101
1 70480328
1 70480438
1 70480532
1 70480759
1 70480825
1 70482377
1 70482800
1 70482916
1 70483246
1 70483260
1 70483409
1 70483557
1 70483630
1 70483765
1 70483995
1 70484146
1 70484177
1 70484226
1 70484393
1 70484483
1 70484530
1 70484631
1 70484673
1 70484844
1 70484939
1 70485061
1 70485290
1 70485353
1 70485735
1 70485745
1 70486120
1 70486175
1 70486479
1 70486638
1 70486745
1 70487060
1 70487063
1 70487238
1 70487358
1 70487387
1 70487426
1 70487883
1 70487942
1 70488226
1 70488511
1 70488640
1 70488668
1 70488724
1 70488764
1 70488771
1 70488882
1 70488924
1 70488957
1 70488961
1 70489164
1 70489300
1 70489312
1 70489370
1 70489441
1 70489443
1 70489480
1 70489629
1 70489758
1 70489760
1 70489817
1 70489924
1 70490304
1 70490315
1 70490515
1 70490516
1 70490634
1 70490802
1 70490803
1 70490978
1 70491122
1 70491145
1 70491252
1 70491260
1 70491287
1 70491320
1 70492098
1 70492108
1 70492182
1 70492188
1 70492208
1 70492412
1 70492451
1 70492492
1 70492581
1 70492584
1 70492621
1 70492664
1 70492687
1 70492726
1 70492835
1 70492898
1 70492962
1 70492997
1 70493003
1 70493010
1 70493029
1 70493031
1 70493042
1 70493059
1 70493102
1 70493142
1 70493146
1 70493170
1 70493178
1 70493182
1 70493434
1 70493738
1 70493779
1 70493796
1 70493814
1 70494055
1 70494140
1 70494340
1 70494367
1 70494475
1 70494499
1 70494546
1 70494625
1 70494688
1 70494706
1 70494708
1 70494767
1 70494768
1 70494793
1 70495268
1 70495271
1 70495517
1 70495561
1 70495610
1 70495860
1 70495978
1 70496105
1 70496149
1 70496150
1 70496454
1 70496507
1 70496586
1 70496618
1 70496797
1 70497014
1 70497183
1 70497273
1 70497283
1 70497297
1 70497314
1 70497364
1 70497518
1 70497621
1 70497652
1 70497667
1 70497858
1 70497874
1 70498200
1 70498254
1 70498305
1 70498567
1 70498839
1 70498899
1 70498981
1 70499024
1 70499317
1 70499797
1 70499798
1 70499914
1 70499960
1 70499999
1 70500089
1 70500199
1 70500201
1 70500255
1 70500274
1 70500281
1 70500299
1 70500541
1 70500601
1 70500642
1 70500691
1 70500813
1 70500817
1 70501143
1 70501338
1 70501355
1 70501378
1 70501403
1 70501522
1 70501533
1 70502033
1 70502127
1 70502254
1 70502364
1 70502492
1 70502658
1 70502663
1 70502784
1 70503167
1 70503600
1 70503648
1 70503864
1 70503955
1 70504273
1 70504483
1 70504828
1 70504946
1 70505040
1 70505320
1 70505444
1 70505700
1 70506021
1 70506110
1 70506295
1 70506316
1 70506487
1 70506597
1 70506727
1 70506866
1 70507378
1 70507516
1 70507667
1 70507921
1 70508156
1 70508681
1 70509337
1 70509433
1 70509439
1 70509502
1 70509587
1 70509650
1 70509943
1 70510240
1 70510481
1 70510752
1 70510753
1 70515443
1 70515704
1 70515705
1 70516168
1 70516362
1 70516374
1 70516401
1 70516498
1 70516516
1 70517156
1 70517363
1 70517364
1 70517365
1 70517471
1 70517516
1 70517616
1 70517694
1 70517698
1 70518019
1 70518093
1 70518193
1 70518632
1 70518822
1 70519119
1 70520856
1 70521837
1 70522124
1 70522191
1 70522640
1 70522742
1 70523080
1 70523321
1 70523946
1 70523967
1 70524265
1 70524624
1 70524839
1 70525787
1 70525821
1 70525856
1 70525923
1 70526149
1 70526762
1 70526850
1 70527041
1 70527048
1 70527358
1 70527500
1 70527593
1 70527726
1 70527905
1 70527906
1 70528009
1 70528566
1 70529949
1 70530518
1 70530615
1 70531043
1 70531159
1 70531311
1 70531499
1 70531501
1 70531508
1 70531860
1 70531898
1 70531984
1 70532075
1 70532358
1 70532669
1 70532727
1 70532830
1 70532937
1 70533065
1 70533138
1 70533251
1 70533465
1 70534042
1 70534050
1 70534147
1 70534198
1 70534295
1 70534307
1 70534382
1 70534429
1 70534469
1 70534509
1 70534642
1 70534672
1 70534759
1 70534836
1 70534837
1 70534886
1 70535141
1 70535198
1 70535388
1 70535418
1 70535435
1 70535531
1 70535554
1 70535612
1 70535693
1 70535719
1 70535764
1 70535795
1 70535828
1 70535955
1 70535958
1 70535997
1 70536014
1 70536015
1 70536036
1 70536111
1 70536302
1 70536393
1 70536520
1 70536531
1 70537120
1 70537282
1 70537369
1 70537638
1 70538028
1 70538958
1 70539000
1 70539138
1 70539549
1 70539571
1 70540187
1 70540285
1 70540319
1 70540351
1 70540400
1 70541153
1 70541394
1 70541448
1 70541623
1 70542111
1 70542513
1 70542822
1 70543190
1 70543232
1 70543372
1 70543772
1 70543886
1 70543939
1 70543976
1 70544036
1 70544043
1 70544099
1 70544110
1 70544117
1 70544123
1 70544264
1 70544273
1 70544312
1 70544332
1 70544379
1 70544389
1 70544417
1 70544420
1 70544462
1 70544476
1 70544484
1 70544509
1 70544584
1 70544588
1 70544601
1 70544681
1 70544687
1 70544691
1 70544780
1 70544798
1 70544961
1 70544975
1 70545332
1 70545513
1 70545597
1 70545731
1 70546017
1 70546644
1 70546648
1 70546759
1 70546872
1 70546909
1 70546956
1 70547101
1 70547150
1 70547273
1 70547321
1 70548677
1 70548702
1 70548841
1 70549011
1 70549024
1 70549042
1 70549068
1 70549219
1 70549668
1 70549806
1 70549868
1 70549912
1 70550050
1 70550536
1 70550627
1 70551903
1 70552240
1 70552322
1 70553252
1 70553258
1 70554032
1 70554055
1 70554078
1 70554081
1 70554138
1 70554153
1 70554177
1 70554392
1 70554415
1 70554509
1 70554545
1 70554586
1 70554620
1 70554724
1 70554955
1 70555288
1 70555735
1 70555892
1 70556146
1 70556204
1 70556388
1 70556433
1 70556459
1 70556468
1 70556497
1 70556645
1 70556680
1 70556744
1 70556749
1 70556794
1 70556821
1 70556848
1 70556852
1 70556870
1 70557126
1 70557153
1 70557211
1 70557225
1 70557230
1 70558490
1 70558502
1 70558575
1 70558636
1 70559109
1 70559188
1 70559477
1 70559659
1 70559664
1 70559665
1 70559726
1 70560113
1 70560140
1 70560152
1 70560199
1 70560202
1 70560534
1 70561617
1 70565615
1 70565946
1 70566545
1 70566678
1 70566926
1 70567474
1 70567776
1 70567791
1 70568295
1 70568365
1 70568602
1 70568610
1 70568660
1 70568794
1 70568841
1 70569059
1 70569114
1 70569122
1 70569125
1 70569219
1 70569237
1 70569261
1 70569278
1 70569299
1 70569329
1 70569350
1 70569417
1 70569508
1 70569542
1 70569624
1 70569626
1 70569869
1 70569872
1 70569931
1 70569994
1 70570201
1 70570213
1 70570216
1 70570238
1 70570314
1 70570350
1 70570374
1 70570379
1 70570445
1 70570448
1 70570473
1 70570529
1 70570533
1 70570686
1 70570724
1 70570769
1 70570798
1 70570967
1 70571096
1 70571260
1 70571292
1 70571399
1 70571534
1 70571716
1 70571930
1 70572089
1 70572111
1 70572220
1 70572277
1 70572291
1 70572377
1 70572378
1 70575085
1 70575184
1 70575256
1 70575263
1 70575600
1 70575633
1 70575677
1 70575743
1 70575751
1 70575874
1 70575896
1 70575912
1 70576003
1 70576020
1 70576036
1 70576082
1 70576112
1 70576117
1 70576161
1 70576199
1 70576251
1 70576378
1 70576577
1 70576681
1 70576690
1 70576702
1 70576775
1 70576824
1 70576887
1 70577048
1 70577084
1 70577099
1 70577167
1 70577180
1 70577197
1 70577277
1 70577393
1 70577415
1 70577444
1 70577447
1 70577456
1 70577468
1 70577547
1 70577556
1 70577736
1 70577773
1 70577786
1 70579688
1 70580115
1 70580151
1 70580342
1 70580396
1 70580415
1 70580420
1 70580656
1 70580702
1 70580791
1 70580848
1 70580933
1 70580996
1 70581002
1 70581020
1 70581183
1 70581220
1 70581227
1 70581237
1 70581239
1 70581257
1 70581293
1 70581336
1 70581413
1 70581421
1 70581434
1 70581435
1 70581487
1 70581512
1 70581534
1 70581817
1 70581831
1 70581982
1 70582105
1 70582131
1 70582473
1 70582530
1 70582582
1 70582596
1 70582600
1 70582651
1 70582658
1 70582689
1 70582699
1 70582703
1 70582763
1 70582782
1 70582933
1 70582945
1 70582967
1 70583002
1 70583055
1 70583071
1 70583078
1 70583141
1 70583186
1 70583245
1 70583393
1 70583454
1 70583478
1 70583551
1 70583584
1 70583586
1 70583635
1 70583878
1 70583987
1 70584002
1 70584158
1 70584234
1 70584235
1 70584407
1 70584408
1 70584456
1 70584480
1 70584646
1 70584720
1 70584818
1 70585004
1 70585042
1 70585187
1 70585205
1 70585212
1 70585218
1 70585302
1 70585338
1 70585418
1 70585445
1 70585456
1 70585540
1 70585541
1 70585563
1 70585690
1 70586034
1 70586105
1 70586106
1 70586131
1 70586157
1 70586174
1 70590046
1 70590155
1 70590307
1 70590338
1 70590350
1 70590379
1 70590529
1 70590532
1 70590717
1 70590728
1 70590797
1 70590801
1 70591003
1 70591006
1 70591146
1 70591152
1 70591157
1 70591203
1 70591335
1 70591340
1 70591441
1 70591454
1 70591556
1 70591693
1 70591762
1 70591772
1 70591832
1 70591843
1 70592039
1 70592351
1 70592417
1 70592483
1 70592491
1 70592509
1 70592583
1 70592609
1 70592624
1 70592652
1 70592802
1 70592857
1 70592938
1 70592942
1 70593133
1 70593137
1 70593230
1 70593306
1 70593439
1 70593537
1 70593698
1 70593723
1 70593749
1 70593764
1 70593788
1 70593845
1 70593859
1 70593923
1 70593980
1 70594056
1 70594092
1 70594105
1 70594385
1 70594392
1 70594502
1 70594530
1 70594535
1 70594547
1 70594558
1 70594559
1 70594691
1 70594714
1 70594727
1 70594929
1 70594982
1 70594997
1 70595026
1 70595250
1 70595303
1 70595403
1 70595547
1 70595551
1 70595565
1 70595673
1 70595703
1 70595706
1 70595715
1 70595740
1 70595824
1 70596060
1 70596122
1 70596347
1 70596390
1 70596788
1 70596796
1 70597084
1 70597287
1 70597415
1 70597496
1 70597509
1 70597553
1 70597712
1 70597912
1 70598262
1 70598415
1 70598648
1 70598754
1 70598847
1 70599961
1 70600562
1 70601014
1 70601090
1 70601125
1 70601586
1 70601588
1 70601792
1 70601830
1 70601916
1 70602655
1 70602667
1 70602670
1 70602905
1 70603434
1 70603553
1 70603863
1 70603891
1 70604002
1 70604179
1 70604235
1 70604272
1 70605492
1 70605627
1 70606816
1 70607264
1 70607812
1 70608429
1 70609185
1 70609204
1 70609973
1 70611647
1 70612149
1 70612488
1 70613065
1 70613294
1 70613481
1 70614240
1 70614977
1 70615210
1 70615316
1 70615458
1 70615731
1 70615849
1 70616332
1 70616796
1 70617094
1 70617884
1 70618023
1 70618208
1 70618473
1 70618748
1 70618776
1 70619175
1 70619267
1 70619300
1 70620024
1 70620159
1 70620174
1 70620278
1 70620452
1 70621379
1 70621981
1 70621999
1 70622083
1 70622284
1 70622295
1 70622483
1 70622667
1 70623517
1 70624138
1 70624305
1 70624316
1 70624464
1 70624632
1 70624757
1 70625065
1 70625341
1 70625616
1 70625927
1 70626053
1 70626384
1 70626723
1 70626732
1 70626827
1 70626836
1 70627275
1 70627711
1 70627921
1 70628227
1 70630645
1 70630765
1 70630990
1 70631264
1 70632625
1 70633097
1 70633287
1 70633806
1 70634652
1 70634931
1 70635702
1 70636159
1 70636200
1 70636307
1 70636425
1 70636734
1 70637496
1 70637575
1 70637582
1 70637683
1 70637754
1 70637859
1 70638049
1 70638239
1 70641555
1 70642651
1 70642879
1 70642950
1 70643865
1 70643870
1 70645073
1 70645125
1 70645279
1 70645343
1 70645995
1 70646114
1 70646553
1 70646979
1 70646985
1 70647222
1 70647223
1 70647507
1 70647760
1 70647764
1 70647768
1 70648002
1 70648143
1 70648144
1 70648258
1 70648429
1 70648640
1 70648771
1 70648785
1 70649179
1 70650111
1 70650197
1 70650494
1 70650906
1 70651136
1 70651499
1 70651714
1 70651715
1 70651767
1 70651773
1 70652259
1 70652419
1 70652975
1 70653133
1 70653307
1 70653338
1 70653548
1 70653562
1 70653830
1 70653892
1 70654397
1 70654506
1 70654552
1 70654695
1 70655126
1 70655375
1 70655380
1 70655580
1 70655581
1 70655740
1 70656139
1 70656368
1 70656496
1 70656573
1 70656633
1 70656794
1 70656983
1 70657469
1 70657816
1 70658052
1 70658291
1 70658455
1 70658649
1 70658984
1 70659063
1 70659162
1 70659239
1 70659803
1 70659880
1 70659948
1 70660121
1 70660519
1 70660591
1 70660609
1 70660612
1 70660969
1 70664514
1 70666973
1 70671005
1 70671292
1 70675839
1 70676700
1 70677831
1 70678494
1 70678531
1 70679810
1 70679844
1 70680303
1 70680450
1 70680541
1 70681114
1 70681654
1 70683797
1 70683825
1 70684273
1 70684612
1 70684735
1 70687371
1 70688109
1 70691319
1 70692372
1 70693685
1 70696599
1 70697535
1 70697738
1 70698463
1 70700853
1 70701102
1 70705154
1 70706355
1 70713921
1 70715705
1 70715934
1 70716180
1 70716461
1 70717627
1 70718827
1 70720009
1 70720965
1 70720989
1 70721506
1 70722586
1 70723014
1 70723497
1 70724069
1 70724088
1 70724374
1 70726984
1 70730761
1 70731201
1 70733048
1 70735083
1 70735271
1 70736237
1 70739087
1 70739549
1 70740131
1 70740378
1 70740475
1 70741856
1 70742240
1 70743529
1 70743692
1 70744333
1 70744334
1 70744752
1 70744774
1 70745781
1 70747220
1 70747278
1 70747962
1 70748050
1 70748335
1 70749367
1 70749475
1 70749792
1 70749819
1 70750392
1 70751748
1 70753445
1 70754572
1 70755346
1 70755352
1 70755353
1 70756437
1 70756705
1 70756740
1 70756910
1 70757756
1 70758085
1 70758472
1 70759062
1 70760464
1 70760634
1 70760672
1 70761037
1 70761609
1 70761640
1 70762194
1 70762289
1 70762920
1 70763514
1 70765169
1 70765259
1 70765962
1 70766949
1 70766987
1 70767228
1 70767673
1 70768205
1 70768306
1 70770107
1 70770380
1 70771714
1 70772373
1 70773838
1 70774263
1 70774580
1 70777907
1 70778326
1 70778374
1 70779428
1 70779706
1 70780828
1 70781076
1 70781120
1 70781240
1 70781487
1 70781488
1 70781925
1 70782134
1 70782462
1 70783490
1 70783887
1 70783891
1 70783920
1 70784624
1 70784672
1 70784764
1 70784765
1 70785137
1 70785517
1 70785805
1 70785943
1 70786032
1 70786173
1 70786444
1 70786491
1 70787044
1 70787426
1 70788535
1 70788847
1 70788962
1 70789181
1 70789613
1 70789781
1 70789962
1 70790432
1 70790860
1 70790919
1 70791816
1 70791872
1 70792104
1 70792395
1 70793597
1 70794028
1 70798264
1 70798291
1 70798390
1 70798411
1 70798486
1 70799130
1 70799278
1 70799594
1 70799644
1 70799658
1 70799885
1 70800222
1 70800248
1 70800620
1 70800681
1 70800731
1 70801030
1 70801337
1 70801451
1 70801580
1 70801820
1 70802290
1 70802369
1 70802509
1 70802594
1 70802611
1 70802913
1 70803058
1 70803613
1 70803951
1 70804026
1 70804441
1 70804473
1 70804600
1 70804684
1 70804802
1 70804971
1 70804992
1 70805070
1 70805110
1 70805429
1 70805615
1 70805964
1 70806212
1 70806267
1 70806348
1 70806423
1 70806476
1 70806977
1 70807389
1 70807648
1 70807669
1 70808005
1 70808590
1 70808974
1 70808984
1 70809164
1 70809235
1 70809419
1 70809422
1 70809441
1 70809562
1 70809754
1 70809766
1 70810313
1 70811644
1 70811851
1 70811854
1 70812006
1 70812123
1 70812124
1 70812202
1 70812211
1 70812380
1 70812409
1 70812415
1 70812593
1 70813098
1 70813141
1 70813180
1 70813532
1 70813533
1 70813549
1 70813726
1 70814107
1 70814193
1 70814745
1 70815213
1 70815273
1 70816935
1 70817121
1 70817516
1 70818360
1 70818677
1 70818684
1 70818757
1 70818762
1 70818839
1 70818909
1 70818931
1 70819114
1 70819638
1 70819841
1 70819944
1 70820386
1 70820517
1 70822121
1 70822351
1 70822417
1 70823394
1 70823693
1 70824078
1 70824513
1 70824762
1 70824958
1 70826034
1 70826344
1 70826391
1 70826924
1 70827753
1 70827901
1 70828265
1 70829180
1 70829290
1 70829379
1 70829462
1 70830467
1 70831545
1 70831725
1 70832388
1 70833175
1 70833328
1 70833892
1 70834560
1 70834960
1 70835147
1 70835466
1 70835680
1 70837434
1 70837561
1 70837776
1 70838891
1 70839289
1 70839616
1 70839955
1 70840497
1 70840789
1 70840903
1 70844273
1 70846588
1 70846788
1 70848949
1 70849119
1 70849169
1 70849863
1 70850168
1 70850873
1 70851688
1 70851935
1 70852146
1 70853445
1 70854154
1 70854467
1 70854743
1 70854856
1 70855152
1 70855541
1 70855742
1 70856034
1 70856124
1 70856156
1 70856568
1 70856651
1 70856705
1 70857686
1 70857964
1 70858053
1 70858473
1 70858692
1 70858721
1 70859364
1 70859377
1 70859610
1 70859801
1 70860278
1 70860293
1 70860294
1 70860938
1 70861174
1 70861710
1 70862197
1 70862679
1 70862735
1 70863004
1 70863203
1 70865242
1 70865424
1 70865801
1 70866319
1 70867230
1 70867308
1 70868174
1 70869112
1 70870251
1 70871371
1 70873295
1 70873467
1 70873812
1 70873937
1 70875273
1 70877524
1 70877745
1 70878156
1 70878163
1 70880653
1 70881469
1 70881479
1 70881835
1 70882692
1 70883884
1 70884005
1 70884006
1 70884131
1 70884296
1 70885819
1 70886144
1 70886842
1 70887139
1 70889945
1 70890165
1 70894171
1 70896108
1 70896245
1 70896824
1 70897439
1 70900103
1 70900915
1 70901953
1 70902751
1 70902867
1 70903416
1 70903624
1 70905205
1 70905249
1 70905343
1 70905484
1 70905498
1 70905838
1 70905891
1 70907471
1 70907688
1 70907746
1 70907804
1 70908587
1 70908823
1 70908892
1 70909053
1 70909511
1 70911418
1 70911511
1 70912049
1 70912454
1 70913331
1 70914072
1 70916019
1 70916220
1 70916234
1 70916772
1 70916820
1 70917361
1 70917829
1 70917964
1 70918273
1 70919345
1 70920092
1 70920414
1 70920843
1 70921036
1 70921061
1 70922181
1 70922938
1 70923594
1 70923638
1 70924213
1 70924377
1 70925068
1 70925496
1 70926285
1 70927100
1 70927621
1 70929831
1 70929912
1 70930226
1 70930650
1 70931089
1 70932068
1 70932348
1 70933099
1 70934789
1 70935211
1 70935289
1 70936016
1 70936381
1 70936540
1 70938059
1 70938281
1 70938677
1 70939998
1 70940139
1 70940160
1 70941429
1 70941501
1 70941629
1 70941793
1 70942054
1 70942178
1 70943354
1 70943367
1 70943443
1 70944986
1 70945064
1 70945135
1 70945473
1 70945772
1 70946013
1 70946797
1 70947267
1 70947477
1 70947584
1 70947711
1 70947753
1 70947873
1 70947875
1 70948205
1 70950026
1 70950120
1 70952381
1 70952524
1 70952669
1 70953127
1 70953562
1 70953690
1 70954327
1 70954857
1 70954942
1 70955102
1 70957425
1 70959623
1 70959894
1 70959965
1 70960389
1 70961309
1 70961494
1 70961582
1 70962146
1 70964217
1 70964487
1 70964891
1 70965046
1 70965397
1 70965669
1 70969034
1 70969035
1 70970557
1 70970704
1 70971086
1 70971110
1 70973228
1 70973746
1 70973829
1 70974168
1 70974242
1 70974299
1 70974335
1 70974431
1 70974838
1 70974973
1 70975180
1 70975356
1 70976937
1 70976985
1 70977012
1 70977192
1 70977320
1 70977337
1 70977770
1 70977933
1 70978297
1 70978769
1 70978805
1 70979331
1 70980007
1 70980227
1 70980251
1 70980991
1 70981820
1 70981927
1 70982070
1 70982143
1 70982170
1 70982495
1 70982764
1 70983739
1 70984151
1 70984300
1 70984341
1 70984722
1 70984954
1 70985390
1 70986162
1 70986414
1 70986813
1 70987547
1 70987820
1 70987848
1 70988288
1 70988996
1 70989097
1 70989762
1 70989843
1 70991203
1 70993598
1 70993910
1 70994482
1 70994520
1 70994604
1 70995134
1 70995149
1 70995205
1 70995390
1 70995564
1 70999654
1 71002793
1 71002919
1 71004343
1 71005250
1 71006054
1 71007225
1 71007462
1 71007870
1 71009313
1 71011195
1 71011238
1 71012218
1 71012606
1 71013322
1 71013954
1 71014351
1 71014572
1 71014930
1 71015602
1 71016052
1 71016536
1 71020965
1 71021089
1 71021403
1 71021675
1 71024201
1 71024484
1 71024669
1 71030526
1 71030790
1 71031644
1 71032772
1 71033280
1 71037289
1 71038345
1 71039361
1 71039474
1 71039885
1 71039915
1 71041489
1 71042439
1 71042513
1 71046886
1 71047017
1 71047834
1 71048215
1 71048641
1 71048920
1 71049024
1 71049079
1 71049465
1 71049591
1 71049982
1 71049987
1 71050061
1 71050065
1 71050222
1 71050319
1 71050453
1 71050459
1 71050546
1 71051513
1 71051555
1 71051772
1 71052038
1 71052249
1 71052675
1 71052916
1 71052980
1 71053756
1 71053798
1 71053887
1 71054148
1 71054274
1 71054318
1 71054446
1 71054447
1 71054649
1 71054785
1 71054850
1 71054857
1 71055101
1 71055182
1 71055198
1 71055466
1 71055583
1 71056031
1 71056040
1 71056264
1 71056478
1 71056804
1 71056845
1 71057120
1 71057367
1 71057731
1 71057752
1 71057818
1 71058016
1 71058040
1 71058282
1 71059318
1 71059376
1 71059411
1 71059561
1 71059913
1 71060318
1 71060374
1 71060575
1 71060583
1 71060589
1 71061013
1 71061455
1 71063069
1 71063179
1 71063496
1 71063497
1 71064707
1 71067483
1 71067555
1 71067750
1 71067932
1 71068004
1 71068087
1 71068126
1 71068143
1 71068408
1 71068577
1 71068931
1 71068973
1 71069026
1 71069200
1 71069649
1 71073085
1 71073108
1 71073432
1 71073453
1 71074703
1 71077605
1 71077652
1 71077796
1 71078028
1 71078029
1 71078850
1 71078853
1 71079015
1 71079160
1 71079476
1 71080976
1 71081086
1 71081134
1 71081520
1 71081550
1 71081646
1 71081700
1 71081819
1 71082092
1 71082107
1 71082306
1 71082335
1 71082415
1 71082553
1 71082774
1 71083081
1 71083106
1 71083138
1 71083170
1 71084126
1 71084138
1 71084288
1 71084439
1 71084887
1 71085965
1 71085984
1 71086203
1 71086321
1 71086350
1 71086421
1 71086595
1 71086695
1 71086810
1 71087201
1 71087279
1 71087927
1 71087970
1 71088046
1 71088173
1 71089566
1 71089648
1 71089717
1 71089727
1 71090152
1 71091452
1 71091525
1 71092107
1 71093046
1 71093187
1 71093406
1 71093520
1 71093915
1 71094826
1 71094858
1 71094946
1 71095013
1 71095731
1 71095892
1 71095897
1 71096465
1 71099586
1 71099624
1 71099945
1 71100127
1 71100301
1 71100314
1 71100984
1 71102378
1 71102509
1 71102611
1 71102804
1 71102879
1 71103027
1 71103036
1 71103261
1 71103277
1 71103413
1 71103534
1 71103561
1 71104044
1 71104111
1 71104137
1 71104446
1 71104464
1 71104532
1 71104727
1 71104898
1 71104911
1 71105235
1 71105352
1 71105484
1 71105866
1 71105872
1 71105920
1 71106162
1 71106771
1 71106849
1 71107318
1 71107354
1 71107506
1 71107525
1 71107634
1 71107741
1 71107758
1 71108093
1 71108125
1 71108277
1 71108391
1 71108543
1 71108670
1 71108747
1 71108860
1 71108881
1 71108997
1 71109040
1 71109351
1 71109498
1 71109535
1 71109625
1 71110021
1 71110078
1 71110252
1 71110273
1 71110305
1 71110392
1 71110643
1 71110875
1 71111050
1 71111505
1 71111824
1 71112725
1 71113288
1 71113737
1 71113807
1 71113947
1 71114020
1 71114038
1 71114296
1 71114493
1 71115150
1 71115315
1 71115633
1 71115957
1 71116030
1 71116179
1 71116267
1 71116675
1 71117469
1 71117591
1 71117592
1 71117721
1 71117864
1 71117997
1 71118519
1 71118634
1 71118645
1 71118669
1 71118709
1 71118735
1 71119078
1 71119242
1 71119249
1 71119380
1 71119736
1 71119769
1 71120200
1 71120231
1 71120308
1 71120309
1 71120629
1 71120818
1 71121061
1 71121104
1 71121123
1 71121181
1 71121445
1 71121520
1 71122014
1 71122086
1 71122169
1 71122289
1 71122659
1 71122687
1 71123027
1 71123149
1 71123186
1 71123220
1 71123571
1 71123707
1 71123760
1 71123801
1 71123850
1 71124099
1 71124202
1 71124581
1 71124584
1 71124611
1 71124946
1 71125245
1 71125258
1 71126209
1 71126815
1 71127316
1 71127643
1 71127916
1 71128092
1 71128107
1 71128655
1 71128793
1 71129269
1 71129307
1 71129311
1 71129458
1 71129867
1 71130180
1 71130724
1 71130781
1 71132170
1 71132283
1 71132319
1 71132480
1 71132511
1 71132514
1 71132521
1 71132589
1 71132797
1 71132807
1 71132860
1 71132893
1 71132999
1 71133349
1 71133350
1 71133770
1 71133939
1 71133978
1 71136643
1 71137361
1 71137685
1 71138028
1 71139133
1 71139143
1 71139258
1 71139272
1 71139679
1 71140054
1 71140663
1 71141048
1 71141122
1 71142005
1 71142017
1 71142048
1 71142168
1 71142331
1 71143033
1 71143540
1 71143777
1 71144215
1 71146666
1 71146691
1 71146872
1 71147474
1 71149066
1 71149478
1 71150153
1 71150231
1 71150319
1 71150364
1 71151107
1 71151609
1 71152076
1 71152182
1 71152225
1 71152263
1 71152317
1 71152329
1 71152343
1 71152517
1 71152971
1 71153103
1 71153871
1 71153873
1 71153905
1 71154590
1 71155141
1 71155569
1 71155649
1 71156628
1 71156689
1 71156929
1 71157324
1 71157929
1 71158009
1 71158220
1 71158448
1 71158784
1 71159196
1 71159245
1 71159316
1 71159365
1 71159446
1 71159452
1 71159570
1 71160047
1 71161014
1 71161338
1 71161770
1 71162413
1 71162765
1 71163004
1 71163145
1 71163193
1 71163466
1 71163574
1 71163662
1 71164536
1 71164984
1 71165283
1 71165288
1 71165306
1 71165583
1 71166028
1 71166256
1 71167419
1 71167546
1 71168638
1 71170644
1 71170757
1 71171266
1 71171316
1 71171351
1 71171809
1 71171960
1 71172771
1 71172871
1 71172907
1 71173071
1 71173206
1 71173410
1 71175482
1 71175914
1 71176882
1 71177097
1 71177312
1 71177463
1 71177777
1 71177837
1 71178145
1 71178272
1 71178343
1 71178684
1 71179066
1 71179145
1 71179641
1 71179820
1 71179953
1 71179954
1 71180167
1 71180225
1 71180242
1 71183173
1 71183252
1 71184325
1 71184437
1 71185587
1 71185607
1 71185861
1 71186163
1 71186476
1 71186731
1 71187069
1 71187834
1 71188050
1 71189173
1 71189550
1 71189574
1 71189871
1 71190002
1 71190344
1 71190486
1 71190892
1 71191364
1 71191422
1 71191811
1 71191872
1 71192174
1 71192759
1 71192956
1 71193425
1 71194924
1 71195149
1 71195872
1 71196023
1 71196092
1 71197517
1 71197520
1 71197598
1 71197897
1 71197946
1 71198151
1 71198200
1 71198573
1 71198789
1 71198832
1 71199419
1 71199585
1 71200256
1 71200703
1 71200917
1 71201660
1 71201683
1 71201795
1 71201859
1 71203179
1 71203349
1 71203663
1 71204781
1 71205815
1 71205874
1 71206160
1 71206248
1 71208799
1 71209970
1 71210022
1 71210058
1 71210333
1 71210828
1 71210933
1 71211343
1 71211344
1 71211563
1 71212066
1 71212187
1 71212281
1 71212404
1 71212589
1 71212745
1 71212760
1 71213125
1 71213135
1 71213160
1 71213346
1 71213512
1 71213560
1 71213653
1 71213804
1 71213827
1 71213874
1 71213903
1 71214000
1 71214264
1 71214333
1 71214334
1 71214413
1 71214650
1 71215274
1 71215352
1 71215451
1 71215459
1 71215569
1 71215693
1 71215702
1 71215758
1 71216033
1 71216357
1 71216449
1 71216615
1 71216694
1 71216720
1 71216737
1 71216751
1 71216752
1 71216767
1 71216781
1 71217070
1 71217097
1 71217189
1 71217251
1 71217851
1 71217947
1 71217999
1 71218003
1 71218027
1 71218031
1 71218034
1 71218418
1 71218598
1 71218613
1 71218661
1 71218926
1 71218972
1 71219041
1 71219133
1 71219366
1 71219490
1 71219713
1 71221029
1 71221063
1 71221146
1 71221221
1 71221298
1 71221476
1 71221922
1 71222449
1 71222489
1 71222963
1 71223143
1 71223212
1 71223370
1 71223392
1 71223426
1 71223539
1 71223692
1 71223855
1 71224099
1 71224111
1 71224438
1 71224672
1 71225312
1 71225557
1 71225628
1 71225910
1 71226157
1 71226201
1 71226279
1 71226342
1 71227062
1 71227253
1 71227493
1 71227530
1 71227661
1 71228154
1 71228178
1 71228446
1 71228568
1 71228582
1 71228702
1 71228902
1 71228935
1 71229297
1 71229306
1 71229319
1 71229376
1 71229571
1 71229584
1 71229696
1 71229731
1 71229773
1 71229926
1 71230007
1 71230414
1 71230634
1 71230824
1 71230978
1 71231140
1 71231897
1 71232062
1 71232294
1 71232303
1 71232557
1 71232811
1 71232905
1 71232986
1 71233054
1 71233061
1 71233231
1 71233415
1 71233789
1 71233874
1 71233902
1 71234131
1 71234249
1 71234393
1 71234517
1 71234518
1 71234574
1 71234652
1 71234913
1 71235234
1 71235580
1 71235786
1 71236095
1 71236412
1 71236488
1 71236539
1 71237871
1 71238403
1 71238416
1 71238436
1 71238479
1 71238777
1 71238812
1 71238842
1 71238860
1 71238937
1 71238953
1 71238961
1 71239086
1 71239233
1 71239421
1 71239475
1 71239541
1 71239701
1 71239714
1 71239723
1 71239752
1 71239804
1 71239845
1 71239888
1 71240120
1 71240329
1 71240351
1 71240358
1 71240439
1 71240442
1 71240606
1 71240709
1 71240821
1 71240879
1 71240917
1 71241192
1 71241244
1 71241483
1 71241507
1 71241548
1 71241617
1 71241664
1 71241721
1 71241763
1 71241838
1 71241863
1 71241911
1 71242117
1 71242126
1 71242268
1 71242776
1 71242856
1 71242859
1 71242985
1 71242986
1 71243013
1 71243074
1 71243081
1 71243173
1 71243309
1 71243361
1 71243411
1 71243462
1 71243546
1 71243565
1 71243600
1 71243692
1 71243693
1 71243839
1 71243858
1 71243860
1 71243873
1 71243874
1 71243907
1 71243945
1 71243970
1 71243980
1 71244164
1 71244185
1 71244226
1 71244312
1 71244313
1 71244695
1 71245028
1 71245957
1 71247572
1 71247661
1 71248745
1 71249113
1 71249320
1 71249454
1 71249525
1 71250027
1 71250068
1 71251702
1 71252027
1 71252380
1 71252780
1 71252787
1 71252792
1 71253522
1 71254504
1 71254605
1 71254735
1 71255582
1 71255642
1 71255669
1 71255918
1 71257413
1 71258070
1 71258375
1 71258676
1 71258945
1 71260030
1 71260106
1 71260227
1 71260636
1 71260669
1 71260788
1 71260949
1 71261069
1 71262169
1 71262623
1 71262631
1 71262686
1 71263241
1 71263279
1 71263461
1 71263890
1 71264222
1 71265406
1 71265723
1 71265835
1 71266482
1 71266662
1 71267489
1 71268058
1 71268331
1 71268382
1 71268614
1 71268996
1 71269128
1 71270302
1 71270347
1 71270367
1 71271277
1 71271294
1 71271312
1 71271622
1 71271697
1 71272363
1 71272963
1 71273452
1 71273505
1 71274694
1 71275541
1 71276132
1 71277278
1 71277680
1 71277699
1 71278672
1 71279543
1 71279753
1 71279784
1 71280735
1 71280751
1 71280955
1 71281041
1 71281350
1 71281380
1 71282053
1 71282172
1 71282484
1 71282892
1 71283292
1 71283569
1 71283628
1 71284479
1 71284497
1 71284543
1 71284806
1 71284906
1 71285243
1 71285398
1 71285611
1 71285614
1 71285763
1 71286606
1 71287186
1 71287206
1 71287499
1 71287834
1 71287842
1 71288167
1 71288323
1 71290066
1 71290360
1 71290392
1 71292168
1 71292722
1 71293030
1 71293416
1 71293984
1 71294253
1 71295100
1 71295899
1 71296186
1 71296885
1 71297455
1 71297548
1 71297881
1 71298087
1 71298434
1 71299185
1 71299687
1 71299688
1 71300208
1 71300604
1 71300923
1 71301132
1 71301405
1 71301830
1 71302496
1 71302757
1 71303133
1 71303174
1 71303359
1 71303407
1 71303996
1 71304057
1 71304368
1 71304594
1 71305134
1 71305753
1 71305992
1 71306088
1 71306160
1 71306374
1 71306382
1 71306943
1 71307542
1 71307955
1 71307970
1 71308005
1 71308015
1 71308113
1 71308366
1 71308643
1 71308905
1 71309445
1 71309521
1 71309528
1 71309619
1 71309666
1 71310446
1 71310479
1 71310748
1 71311126
1 71311177
1 71311371
1 71311482
1 71311953
1 71312549
1 71312685
1 71312935
1 71313118
1 71313330
1 71313501
1 71313967
1 71314862
1 71315310
1 71315685
1 71316130
1 71316139
1 71316153
1 71316367
1 71317387
1 71317628
1 71317863
1 71318254
1 71319137
1 71319425
1 71321138
1 71321249
1 71321285
1 71321652
1 71321750
1 71321977
1 71322085
1 71322090
1 71322586
1 71325326
1 71326780
1 71326908
1 71326937
1 71327061
1 71327101
1 71327186
1 71327339
1 71327964
1 71327965
1 71328112
1 71328344
1 71328366
1 71328458
1 71328801
1 71329244
1 71329298
1 71329565
1 71329982
1 71330290
1 71330393
1 71330519
1 71330684
1 71330753
1 71330832
1 71330929
1 71331241
1 71331426
1 71331727
1 71331774
1 71332109
1 71332525
1 71333516
1 71333828
1 71334249
1 71334376
1 71334890
1 71335308
1 71335408
1 71335828
1 71335855
1 71336937
1 71337043
1 71337322
1 71337922
1 71338285
1 71339002
1 71339217
1 71339218
1 71339325
1 71339563
1 71339735
1 71341221
1 71341493
1 71342168
1 71342251
1 71342293
1 71343169
1 71343505
1 71345040
1 71345111
1 71346723
1 71346765
1 71347094
1 71347337
1 71347731
1 71349084
1 71349271
1 71349398
1 71350741
1 71350926
1 71350950
1 71350988
1 71351421
1 71351530
1 71352061
1 71352152
1 71352181
1 71352395
1 71352533
1 71353012
1 71353103
1 71354651
1 71354863
1 71354894
1 71355366
1 71355691
1 71356030
1 71356221
1 71356348
1 71356370
1 71356527
1 71357270
1 71357370
1 71359611
1 71359974
1 71360395
1 71360406
1 71360589
1 71360754
1 71361163
1 71361634
1 71363346
1 71363738
1 71364054
1 71364289
1 71364456
1 71364576
1 71364782
1 71364859
1 71365114
1 71365138
1 71365851
1 71365936
1 71366025
1 71366056
1 71366061
1 71366073
1 71366199
1 71366636
1 71366717
1 71367566
1 71368534
1 71369545
1 71369721
1 71369819
1 71371893
1 71372112
1 71372652
1 71373163
1 71373351
1 71373458
1 71373726
1 71373749
1 71373836
1 71374164
1 71374403
1 71375484
1 71375546
1 71375679
1 71375838
1 71375951
1 71376166
1 71376675
1 71377008
1 71377088
1 71377244
1 71378982
1 71379150
1 71380101
1 71380741
1 71382367
1 71382822
1 71388443
1 71388444
1 71388527
1 71389053
1 71389808
1 71389857
1 71389964
1 71389987
1 71390148
1 71390357
1 71391500
1 71394393
1 71394502
1 71395480
1 71396089
1 71396863
1 71397180
1 71397276
1 71397477
1 71397523
1 71399851
1 71400452
1 71401606
1 71402794
1 71402842
1 71403123
1 71403129
1 71403715
1 71403916
1 71404394
1 71404469
1 71406266
1 71406728
1 71407054
1 71408002
1 71408035
1 71408721
1 71408871
1 71408898
1 71409127
1 71409640
1 71410667
1 71410754
1 71411178
1 71411684
1 71412043
1 71412106
1 71412530
1 71412631
1 71413621
1 71414423
1 71414485
1 71414525
1 71414983
1 71415481
1 71415748
1 71415847
1 71416509
1 71416751
1 71416872
1 71416881
1 71416890
1 71416979
1 71416980
1 71417170
1 71418110
1 71419206
1 71419363
1 71419431
1 71419794
1 71426118
1 71426705
1 71427253
1 71427627
1 71428360
1 71428498
1 71428584
1 71428632
1 71428776
1 71428989
1 71429093
1 71431455
1 71431513
1 71431689
1 71431807
1 71431951
1 71432293
1 71432433
1 71432666
1 71432748
1 71432819
1 71433002
1 71433040
1 71433100
1 71433176
1 71433180
1 71434492
1 71434603
1 71434800
1 71435507
1 71436529
1 71437181
1 71437582
1 71437792
1 71437911
1 71438810
1 71438949
1 71439544
1 71439856
1 71439857
1 71439921
1 71440053
1 71440154
1 71440610
1 71441473
1 71441474
1 71441534
1 71441607
1 71442284
1 71442587
1 71442733
1 71443507
1 71443746
1 71443781
1 71443933
1 71446633
1 71446782
1 71446838
1 71447392
1 71447411
1 71448338
1 71448480
1 71448564
1 71448699
1 71449091
1 71450209
1 71450704
1 71450886
1 71451165
1 71451173
1 71451518
1 71451817
1 71451892
1 71451951
1 71452005
1 71452081
1 71452125
1 71452135
1 71452169
1 71452199
1 71452340
1 71452341
1 71452876
1 71453574
1 71454487
1 71454498
1 71454529
1 71454629
1 71455347
1 71456816
1 71457788
1 71457833
1 71458391
1 71458944
1 71459234
1 71459683
1 71460345
1 71460659
1 71460730
1 71460774
1 71460889
1 71461086
1 71461096
1 71461110
1 71461255
1 71461904
1 71462124
1 71463350
1 71465045
1 71465051
1 71465870
1 71466141
1 71466761
1 71466858
1 71467089
1 71469592
1 71469645
1 71469664
1 71470172
1 71470306
1 71470384
1 71470506
1 71470507
1 71470961
1 71470986
1 71471058
1 71471187
1 71472113
1 71472372
1 71472436
1 71473933
1 71475523
1 71476505
1 71476737
1 71477675
1 71479355
1 71482378
1 71482422
1 71482846
1 71483554
1 71485220
1 71485491
1 71489746
1 71493393
1 71494849
1 71497937
1 71498021
1 71498437
1 71498438
1 71500166
1 71504320
1 71504421
1 71505744
1 71506630
1 71507404
1 71508418
1 71510216
1 71513433
1 71513800
1 71514598
1 71515920
1 71516853
1 71518344
1 71519030
1 71519762
1 71522347
1 71523965
1 71526556
1 71528713
1 71528980
1 71529141
1 71529244
1 71529276
1 71529432
1 71530509
1 71533716
1 71534993
1 71536758
1 71538273
1 71540987
1 71542793
1 71545810
1 71547499
1 71547775
1 71551350
1 71552447
1 71553695
1 71557485
1 71557938
1 71558394
1 71558566
1 71558928
1 71559339
1 71559476
1 71559951
1 71560082
1 71560186
1 71561001
1 71563072
1 71563271
1 71566792
1 71567596
1 71568982
1 71570033
1 71570186
1 71570414
1 71570445
1 71570568
1 71570594
1 71573471
1 71580533
1 71583967
1 71587769
1 71587770
1 71588198
1 71589232
1 71589377
1 71590110
1 71593789
1 71594484
1 71595048
1 71596460
1 71599102
1 71600868
1 71602464
1 71602482
1 71602942
1 71603572
1 71603769
1 71608367
1 71609270
1 71609698
1 71610441
1 71611864
1 71612321
1 71613262
1 71613862
1 71617984
1 71619200
1 71620498
1 71620603
1 71621953
1 71622179
1 71623090
1 71629611
1 71630466
1 71633422
1 71634349
1 71634831
1 71634883
1 71635485
1 71639658
1 71640606
1 71642704
1 71644445
1 71645115
1 71646845
1 71647604
1 71649125
1 71650314
1 71652231
1 71653370
1 71655341
1 71658404
1 71659012
1 71659037
1 71659275
1 71660091
1 71661376
1 71662097
1 71662274
1 71664605
1 71667062
1 71667242
1 71669024
1 71670471
1 71672094
1 71672184
1 71673723
1 71674229
1 71675882
1 71676706
1 71677416
1 71677458
1 71678295
1 71679224
1 71679787
1 71681233
1 71682701
1 71683106
1 71683454
1 71684868
1 71686703
1 71687403
1 71689527
1 71689913
1 71690356
1 71690646
1 71690812
1 71693842
1 71694019
1 71694623
1 71695300
1 71699312
1 71700707
1 71700713
1 71700982
1 71703300
1 71703502
1 71703781
1 71706774
1 71709550
1 71710287
1 71710829
1 71714938
1 71715231
1 71716648
1 71717754
1 71718041
1 71718157
1 71718409
1 71722670
1 71732369
1 71732668
1 71732755
1 71733237
1 71734416
1 71739058
1 71740162
1 71740899
1 71741183
1 71741418
1 71741471
1 71741487
1 71741537
1 71741661
1 71741777
1 71741785
1 71742810
1 71743828
1 71744054
1 71745138
1 71747900
1 71748060
1 71749709
1 71749790
1 71750093
1 71753788
1 71753842
1 71754619
1 71757232
1 71757376
1 71757929
1 71759892
1 71759911
1 71760063
1 71760764
1 71760822
1 71760837
1 71761935
1 71762127
1 71762778
1 71768927
1 71769004
1 71769547
1 71770024
1 71770168
1 71770555
1 71771340
1 71773646
1 71775603
1 71776192
1 71779315
1 71780237
1 71780482
1 71780770
1 71781231
1 71782872
1 71784710
1 71784984
1 71786699
1 71786772
1 71787775
1 71788600
1 71789396
1 71792126
1 71792168
1 71792329
1 71792909
1 71794307
1 71794351
1 71795677
1 71799379
1 71799749
1 71800886
1 71802175
1 71804594
1 71812363
1 71812561
1 71812885
1 71813712
1 71814646
1 71814780
1 71817431
1 71817479
1 71817817
1 71818561
1 71819447
1 71820105
1 71820177
1 71820390
1 71821307
1 71821409
1 71821757
1 71823156
1 71823378
1 71824166
1 71824373
1 71824577
1 71825806
1 71828768
1 71830996
1 71831602
1 71832057
1 71833927
1 71834357
1 71834760
1 71834854
1 71834904
1 71835472
1 71836492
1 71837039
1 71837153
1 71837172
1 71837625
1 71842638
1 71843956
1 71844816
1 71844972
1 71845094
1 71845403
1 71845696
1 71845709
1 71847381
1 71848005
1 71848354
1 71850479
1 71850491
1 71850850
1 71853159
1 71853205
1 71854016
1 71856732
1 71856735
1 71856925
1 71857200
1 71857331
1 71857612
1 71857623
1 71858679
1 71858997
1 71859841
1 71860289
1 71860540
1 71860541
1 71860620
1 71860894
1 71861151
1 71862267
1 71864050
1 71866560
1 71866605
1 71869685
1 71869813
1 71869872
1 71872154
1 71873192
1 71873690
1 71874475
1 71875463
1 71875873
1 71875888
1 71876632
1 71877041
1 71877918
1 71879565
1 71881074
1 71881432
1 71881684
1 71882069
1 71882964
1 71884092
1 71886448
1 71887160
1 71888591
1 71889288
1 71891353
1 71891382
1 71893890
1 71895309
1 71895539
1 71895663
1 71895684
1 71896017
1 71896059
1 71896781
1 71896912
1 71897178
1 71897501
1 71897744
1 71897746
1 71899856
1 71899860
1 71899924
1 71901640
1 71901820
1 71902000
1 71902067
1 71902837
1 71903421
1 71905013
1 71905945
1 71905975
1 71906039
1 71906154
1 71906630
1 71906639
1 71906667
1 71906727
1 71906787
1 71906921
1 71907013
1 71907568
1 71909595
1 71909655
1 71909696
1 71911242
1 71911797
1 71912277
1 71912362
1 71913029
1 71913404
1 71913549
1 71913593
1 71913627
1 71913844
1 71915245
1 71915490
1 71916416
1 71916421
1 71916759
1 71917059
1 71917090
1 71917200
1 71917396
1 71917411
1 71917415
1 71917497
1 71917595
1 71917681
1 71917817
1 71918530
1 71918654
1 71918803
1 71918814
1 71918935
1 71919121
1 71919323
1 71919594
1 71919637
1 71919741
1 71919873
1 71919987
1 71920130
1 71920184
1 71920257
1 71921645
1 71922256
1 71922940
1 71926079
1 71926781
1 71927275
1 71927525
1 71928265
1 71928974
1 71930532
1 71931745
1 71932278
1 71932535
1 71933261
1 71933547
1 71934702
1 71934985
1 71935345
1 71935422
1 71935588
1 71935710
1 71936420
1 71937783
1 71939187
1 71939559
1 71939661
1 71940823
1 71942033
1 71942856
1 71943334
1 71945645
1 71945966
1 71946045
1 71946765
1 71946840
1 71947238
1 71947822
1 71947862
1 71948019
1 71949008
1 71949082
1 71949560
1 71949638
1 71949920
1 71950476
1 71950880
1 71951375
1 71951543
1 71952127
1 71952136
1 71953219
1 71953423
1 71955273
1 71956193
1 71956382
1 71959795
1 71961199
1 71961366
1 71963436
1 71963961
1 71965807
1 71965817
1 71966529
1 71966725
1 71967662
1 71967801
1 71968241
1 71969185
1 71969410
1 71969498
1 71969847
1 71969970
1 71970026
1 71972069
1 71972614
1 71973483
1 71973595
1 71974160
1 71974209
1 71974445
1 71975572
1 71975802
1 71975806
1 71975922
1 71976666
1 71976889
1 71977249
1 71977594
1 71978896
1 71979407
1 71980509
1 71981081
1 71981127
1 71982206
1 71982234
1 71982241
1 71982417
1 71982432
1 71982499
1 71982547
1 71982562
1 71982563
1 71982570
1 71982604
1 71982654
1 71983151
1 71983168
1 71983229
1 71983241
1 71983393
1 71983409
1 71983485
1 71983629
1 71984067
1 71984234
1 71984288
1 71984389
1 71986546
1 71986595
1 71986645
1 71986875
1 71986938
1 71986943
1 71987293
1 71987855
1 71987959
1 71987992
1 71988330
1 71988417
1 71988454
1 71988787
1 71988803
1 71988848
1 71988858
1 71989087
1 71989179
1 71989270
1 71989324
1 71989410
1 71990040
1 71990143
1 71990462
1 71990656
1 71991660
1 71991878
1 71992438
1 71992522
1 71992744
1 71993417
1 71993768
1 71993983
1 71994017
1 71994136
1 71994910
1 71994911
1 71995105
1 71995282
1 71995629
1 71995711
1 71995863
1 71996022
1 71996209
1 71996349
1 71996395
1 71996484
1 71996675
1 71996881
1 71996916
1 71996938
1 71997190
1 71997299
1 71997662
1 71998166
1 71998230
1 71998268
1 71998363
1 71998691
1 71998791
1 71998961
1 71999015
1 71999408
1 71999420
1 71999568
1 71999849
1 72000401
1 72000402
1 72000506
1 72000884
1 72002381
1 72002395
1 72002986
1 72003001
1 72003224
1 72003610
1 72003709
1 72004688
1 72004721
1 72005031
1 72005574
1 72005771
1 72007793
1 72008841
1 72009415
1 72009633
1 72010728
1 72011326
1 72011786
1 72012219
1 72012520
1 72012770
1 72014283
1 72014861
1 72015335
1 72016128
1 72016425
1 72017281
1 72017999
1 72018535
1 72018769
1 72019111
1 72019421
1 72019866
1 72020334
1 72020470
1 72021098
1 72021211
1 72021509
1 72021728
1 72024469
1 72024470
1 72024620
1 72024655
1 72024856
1 72024928
1 72025170
1 72025305
1 72025351
1 72025373
1 72025395
1 72025441
1 72025508
1 72025541
1 72025748
1 72025932
1 72025939
1 72026470
1 72026544
1 72026604
1 72026723
1 72027014
1 72027085
1 72027415
1 72027479
1 72027628
1 72027759
1 72028250
1 72028270
1 72028406
1 72028424
1 72028499
1 72028887
1 72028903
1 72028967
1 72029083
1 72029112
1 72029122
1 72029134
1 72029140
1 72029483
1 72029582
1 72029627
1 72029655
1 72029678
1 72029728
1 72029756
1 72029956
1 72030109
1 72030336
1 72030491
1 72030554
1 72030651
1 72030688
1 72030706
1 72030768
1 72030815
1 72030817
1 72030818
1 72030863
1 72030944
1 72031047
1 72031146
1 72031204
1 72031257
1 72031329
1 72031330
1 72031454
1 72031520
1 72031628
1 72032386
1 72032391
1 72032510
1 72032606
1 72032949
1 72033073
1 72033213
1 72033312
1 72033321
1 72033322
1 72033349
1 72033504
1 72033883
1 72033932
1 72033933
1 72034020
1 72034148
1 72035145
1 72035158
1 72035173
1 72035232
1 72035470
1 72035486
1 72035668
1 72035672
1 72035777
1 72035884
1 72036043
1 72036057
1 72036064
1 72036233
1 72036235
1 72036315
1 72036336
1 72036460
1 72036495
1 72036497
1 72036881
1 72037343
1 72037418
1 72037474
1 72038099
1 72038137
1 72038196
1 72038450
1 72038545
1 72038565
1 72038686
1 72038824
1 72038879
1 72038936
1 72039437
1 72039485
1 72039602
1 72039867
1 72040109
1 72040117
1 72040178
1 72040371
1 72040453
1 72040469
1 72040470
1 72040676
1 72040886
1 72040888
1 72040990
1 72041074
1 72041082
1 72041114
1 72041152
1 72041272
1 72041355
1 72041375
1 72041377
1 72041406
1 72041508
1 72041557
1 72041754
1 72041800
1 72042302
1 72042646
1 72042673
1 72042718
1 72042767
1 72042806
1 72042810
1 72043033
1 72043292
1 72043315
1 72043332
1 72043338
1 72043402
1 72044331
1 72044426
1 72044592
1 72044620
1 72044887
1 72044988
1 72045065
1 72045103
1 72045156
1 72046468
1 72046529
1 72046777
1 72046802
1 72046825
1 72047153
1 72047191
1 72047234
1 72047271
1 72047283
1 72047326
1 72047606
1 72047624
1 72047849
1 72047858
1 72047877
1 72048050
1 72048196
1 72048360
1 72048370
1 72049318
1 72049364
1 72049416
1 72049640
1 72049736
1 72049823
1 72049928
1 72050372
1 72050402
1 72050596
1 72050913
1 72050987
1 72051479
1 72051661
1 72051713
1 72051794
1 72051823
1 72052096
1 72052193
1 72052328
1 72052352
1 72052389
1 72052522
1 72052581
1 72052599
1 72052618
1 72052646
1 72052664
1 72052749
1 72052859
1 72052942
1 72053041
1 72053264
1 72053326
1 72054284
1 72054290
1 72054311
1 72054372
1 72054381
1 72054417
1 72054433
1 72054889
1 72054921
1 72054970
1 72055011
1 72055016
1 72055146
1 72055248
1 72055395
1 72055544
1 72055582
1 72055848
1 72055918
1 72056237
1 72056268
1 72056341
1 72056547
1 72056744
1 72056769
1 72057152
1 72057189
1 72057190
1 72057191
1 72057267
1 72057281
1 72057343
1 72057372
1 72057423
1 72057527
1 72057586
1 72057794
1 72057802
1 72057825
1 72057833
1 72057891
1 72057923
1 72057924
1 72057970
1 72058038
1 72058060
1 72058152
1 72058221
1 72058783
1 72058788
1 72059263
1 72059264
1 72059501
1 72059830
1 72060108
1 72060784
1 72061290
1 72062505
1 72062683
1 72062861
1 72063015
1 72063795
1 72064436
1 72064641
1 72065825
1 72066397
1 72066522
1 72066822
1 72068788
1 72069380
1 72069438
1 72069486
1 72069756
1 72069890
1 72070002
1 72072309
1 72073426
1 72073706
1 72074384
1 72074777
1 72075030
1 72075465
1 72075736
1 72075960
1 72076067
1 72076494
1 72077152
1 72077481
1 72077671
1 72077709
1 72078062
1 72078327
1 72078387
1 72079129
1 72079174
1 72081243
1 72082449
1 72082604
1 72084274
1 72085317
1 72087629
1 72087852
1 72087980
1 72088212
1 72089490
1 72090265
1 72090597
1 72092014
1 72092695
1 72093006
1 72093853
1 72094755
1 72095182
1 72095517
1 72095540
1 72096709
1 72097287
1 72097924
1 72099162
1 72099180
1 72100338
1 72101482
1 72101733
1 72102188
1 72102419
1 72104132
1 72104169
1 72105260
1 72105263
1 72105599
1 72105735
1 72105741
1 72105948
1 72106001
1 72106343
1 72106478
1 72106585
1 72107725
1 72108033
1 72108247
1 72108810
1 72108827
1 72109193
1 72109253
1 72109355
1 72109519
1 72109582
1 72109830
1 72109985
1 72110255
1 72110266
1 72110335
1 72110558
1 72110561
1 72111256
1 72111605
1 72112612
1 72112717
1 72112750
1 72113085
1 72113292
1 72113338
1 72113366
1 72113670
1 72113878
1 72113916
1 72113972
1 72114091
1 72114545
1 72114620
1 72114656
1 72114749
1 72114806
1 72114955
1 72115067
1 72115338
1 72115357
1 72115531
1 72115776
1 72115884
1 72115995
1 72116810
1 72116821
1 72116902
1 72117214
1 72117379
1 72117586
1 72117681
1 72118174
1 72118220
1 72118486
1 72118787
1 72119303
1 72119575
1 72119618
1 72119803
1 72120246
1 72120318
1 72120508
1 72120821
1 72121083
1 72121348
1 72121417
1 72121493
1 72122039
1 72122048
1 72122055
1 72122103
1 72122628
1 72123012
1 72123105
1 72123340
1 72123610
1 72123636
1 72123803
1 72123821
1 72123890
1 72123987
1 72125378
1 72125412
1 72125619
1 72125692
1 72126076
1 72126109
1 72126392
1 72126576
1 72126625
1 72126714
1 72126833
1 72127030
1 72127056
1 72127099
1 72127153
1 72127184
1 72127436
1 72127467
1 72127527
1 72127542
1 72127544
1 72127960
1 72128201
1 72128732
1 72128739
1 72129857
1 72130054
1 72130237
1 72130418
1 72130713
1 72130751
1 72130753
1 72130872
1 72131491
1 72132229
1 72132249
1 72132386
1 72132416
1 72132425
1 72132551
1 72133439
1 72133620
1 72133651
1 72133760
1 72134125
1 72134285
1 72134302
1 72134566
1 72134897
1 72135500
1 72135740
1 72135785
1 72135941
1 72136010
1 72137672
1 72138411
1 72139066
1 72139371
1 72139551
1 72139569
1 72140363
1 72140692
1 72140824
1 72140913
1 72143485
1 72143721
1 72144036
1 72144498
1 72144588
1 72144760
1 72145040
1 72145437
1 72145440
1 72146222
1 72146822
1 72146928
1 72147615
1 72147850
1 72148482
1 72149276
1 72149288
1 72149880
1 72150908
1 72150993
1 72151031
1 72151226
1 72151547
1 72151571
1 72151704
1 72151913
1 72152021
1 72152253
1 72152272
1 72152328
1 72152405
1 72152413
1 72152457
1 72152488
1 72152554
1 72152792
1 72153037
1 72153055
1 72153255
1 72153576
1 72153652
1 72154012
1 72154132
1 72154223
1 72154363
1 72154435
1 72154565
1 72154592
1 72154903
1 72155051
1 72155607
1 72155638
1 72155750
1 72155792
1 72155868
1 72156035
1 72156076
1 72156091
1 72156608
1 72156921
1 72158534
1 72158672
1 72159044
1 72159057
1 72159485
1 72159516
1 72159663
1 72159754
1 72160842
1 72160992
1 72161625
1 72161690
1 72164278
1 72165365
1 72165513
1 72165947
1 72166204
1 72166365
1 72166586
1 72167852
1 72168067
1 72168224
1 72168743
1 72169531
1 72169551
1 72169744
1 72170186
1 72170875
1 72171423
1 72173264
1 72173282
1 72173885
1 72174430
1 72174510
1 72175461
1 72175867
1 72176125
1 72176484
1 72176513
1 72176660
1 72176903
1 72176932
1 72177729
1 72178109
1 72179157
1 72179254
1 72179315
1 72179653
1 72179833
1 72181017
1 72181785
1 72181972
1 72182020
1 72182197
1 72182543
1 72185109
1 72186085
1 72186652
1 72187282
1 72187895
1 72187998
1 72189003
1 72190062
1 72190713
1 72191381
1 72191383
1 72191978
1 72192094
1 72192099
1 72192206
1 72192939
1 72193358
1 72193379
1 72193451
1 72193605
1 72193929
1 72194074
1 72194273
1 72194735
1 72198041
1 72198088
1 72199052
1 72199306
1 72199950
1 72200203
1 72200784
1 72203173
1 72203222
1 72203914
1 72203955
1 72203958
1 72204682
1 72204834
1 72205724
1 72206005
1 72206277
1 72206287
1 72206365
1 72206387
1 72208588
1 72212228
1 72212915
1 72212921
1 72213133
1 72213452
1 72214085
1 72214991
1 72215247
1 72216040
1 72216489
1 72216882
1 72217185
1 72217283
1 72217449
1 72217516
1 72217556
1 72217587
1 72217611
1 72220314
1 72222595
1 72224864
1 72225533
1 72226342
1 72228244
1 72228501
1 72231887
1 72232259
1 72232268
1 72232365
1 72234283
1 72234558
1 72234806
1 72235054
1 72235448
1 72235472
1 72235652
1 72235805
1 72235977
1 72236000
1 72236014
1 72236066
1 72236067
1 72236107
1 72236140
1 72236454
1 72236588
1 72236647
1 72236959
1 72237239
1 72237400
1 72237587
1 72237985
1 72239745
1 72239988
1 72240129
1 72240483
1 72241053
1 72242582
1 72242625
1 72242645
1 72242978
1 72244844
1 72245101
1 72245239
1 72245346
1 72245566
1 72245647
1 72246898
1 72246991
1 72247038
1 72247113
1 72247156
1 72248555
1 72248828
1 72249140
1 72252638
1 72253155
1 72253547
1 72253810
1 72253944
1 72254030
1 72254130
1 72254250
1 72255531
1 72255873
1 72255973
1 72256121
1 72256126
1 72256186
1 72258027
1 72258198
1 72258393
1 72258892
1 72259371
1 72259996
1 72260280
1 72260353
1 72260599
1 72260860
1 72261024
1 72261040
1 72261246
1 72263210
1 72263393
1 72263465
1 72263686
1 72264424
1 72265962
1 72266001
1 72266018
1 72266038
1 72266224
1 72266787
1 72266789
1 72266793
1 72266823
1 72267043
1 72267177
1 72267391
1 72267652
1 72267880
1 72267888
1 72268164
1 72268375
1 72268445
1 72268458
1 72268546
1 72269124
1 72269257
1 72269304
1 72269459
1 72269473
1 72269495
1 72269573
1 72269639
1 72269657
1 72269804
1 72271616
1 72271745
1 72271792
1 72272249
1 72272295
1 72272297
1 72272361
1 72272624
1 72272860
1 72272906
1 72272986
1 72272988
1 72272998
1 72273168
1 72273261
1 72274265
1 72274666
1 72276045
1 72276049
1 72276116
1 72276213
1 72276223
1 72276488
1 72276491
1 72276527
1 72276612
1 72276758
1 72277184
1 72277661
1 72277670
1 72277710
1 72278189
1 72278929
1 72278940
1 72278959
1 72279138
1 72279167
1 72279187
1 72279332
1 72279414
1 72279580
1 72279628
1 72279851
1 72280318
1 72280392
1 72280400
1 72280403
1 72280504
1 72280641
1 72280720
1 72281210
1 72281439
1 72281667
1 72281690
1 72282269
1 72282425
1 72282600
1 72282613
1 72282712
1 72284059
1 72284163
1 72284175
1 72284186
1 72284297
1 72284332
1 72284371
1 72284549
1 72284644
1 72284793
1 72285021
1 72285049
1 72285232
1 72285233
1 72285331
1 72285361
1 72285756
1 72286106
1 72286155
1 72286474
1 72286486
1 72286918
1 72287053
1 72287054
1 72287105
1 72287194
1 72287229
1 72287240
1 72288107
1 72288115
1 72288402
1 72288719
1 72288747
1 72288774
1 72288973
1 72288980
1 72289156
1 72289382
1 72289717
1 72289764
1 72290045
1 72290256
1 72290387
1 72290500
1 72290506
1 72290507
1 72290522
1 72290985
1 72291483
1 72291783
1 72291822
1 72291870
1 72292033
1 72292089
1 72292142
1 72292175
1 72295967
1 72296167
1 72296420
1 72297692
1 72298364
1 72299121
1 72299258
1 72299965
1 72300230
1 72300652
1 72300664
1 72300794
1 72301162
1 72301627
1 72301678
1 72301849
1 72302030
1 72302079
1 72302467
1 72302637
1 72303406
1 72303770
1 72304290
1 72304514
1 72304534
1 72305326
1 72306072
1 72306242
1 72306834
1 72307460
1 72308195
1 72308851
1 72309293
1 72309960
1 72310024
1 72310240
1 72310295
1 72310660
1 72311611
1 72311796
1 72312112
1 72312386
1 72312987
1 72313109
1 72313547
1 72313652
1 72314404
1 72315635
1 72315703
1 72315728
1 72318361
1 72319793
1 72320117
1 72320406
1 72320476
1 72323063
1 72323137
1 72323613
1 72324054
1 72324306
1 72324795
1 72325010
1 72326936
1 72327570
1 72328520
1 72328644
1 72328797
1 72328855
1 72328990
1 72329066
1 72329609
1 72329645
1 72329748
1 72329751
1 72329800
1 72329842
1 72329879
1 72329903
1 72330189
1 72330206
1 72330436
1 72330524
1 72330577
1 72332449
1 72332888
1 72333865
1 72334369
1 72334656
1 72335366
1 72336503
1 72337679
1 72337791
1 72339120
1 72339141
1 72339801
1 72340012
1 72342444
1 72343261
1 72343555
1 72344122
1 72344705
1 72345365
1 72346029
1 72346062
1 72346290
1 72346365
1 72346747
1 72346890
1 72347216
1 72347242
1 72348027
1 72348323
1 72348434
1 72348510
1 72348592
1 72348622
1 72348701
1 72348746
1 72349512
1 72349619
1 72349653
1 72350072
1 72350124
1 72350152
1 72350632
1 72350776
1 72351553
1 72352229
1 72353732
1 72353856
1 72355134
1 72355873
1 72356363
1 72356468
1 72356670
1 72357973
1 72359207
1 72361241
1 72362242
1 72365022
1 72365129
1 72366220
1 72366292
1 72366632
1 72366802
1 72367790
1 72368193
1 72370315
1 72370400
1 72370553
1 72371873
1 72371972
1 72372728
1 72372785
1 72374078
1 72375047
1 72375110
1 72375185
1 72376023
1 72376082
1 72380553
1 72380611
1 72380678
1 72381101
1 72382252
1 72382292
1 72382685
1 72382924
1 72382977
1 72383368
1 72383446
1 72383485
1 72383790
1 72383838
1 72383855
1 72383907
1 72384951
1 72385361
1 72385379
1 72385433
1 72385448
1 72385469
1 72386678
1 72386766
1 72386783
1 72387139
1 72387460
1 72387608
1 72387855
1 72387998
1 72388279
1 72388324
1 72388378
1 72388708
1 72388734
1 72388946
1 72389474
1 72389719
1 72390333
1 72390403
1 72390411
1 72390433
1 72391063
1 72391223
1 72391905
1 72391980
1 72392023
1 72392262
1 72392291
1 72392504
1 72392844
1 72393240
1 72393406
1 72393449
1 72393451
1 72393500
1 72393545
1 72394013
1 72394120
1 72394319
1 72394655
1 72396018
1 72396115
1 72396557
1 72396889
1 72396922
1 72397841
1 72397878
1 72398401
1 72398464
1 72399129
1 72399296
1 72399414
1 72399924
1 72399994
1 72400781
1 72400815
1 72400846
1 72401118
1 72401131
1 72401136
1 72401183
1 72401258
1 72401475
1 72401586
1 72401624
1 72401689
1 72402170
1 72402339
1 72402346
1 72402364
1 72402417
1 72402449
1 72402459
1 72402485
1 72402490
1 72402574
1 72402737
1 72402838
1 72403015
1 72403063
1 72403464
1 72403641
1 72403733
1 72404048
1 72404356
1 72404656
1 72404732
1 72404743
1 72405100
1 72405448
1 72405807
1 72405940
1 72405971
1 72407285
1 72408434
1 72409249
1 72410047
1 72410068
1 72410567
1 72410883
1 72411327
1 72411344
1 72411403
1 72411542
1 72411681
1 72411689
1 72411777
1 72411922
1 72412146
1 72412242
1 72412388
1 72412558
1 72412680
1 72412749
1 72412858
1 72413415
1 72413417
1 72413418
1 72413483
1 72413576
1 72413637
1 72413665
1 72413703
1 72415895
1 72416209
1 72416569
1 72416612
1 72416824
1 72416995
1 72417038
1 72417089
1 72417148
1 72417154
1 72417744
1 72418334
1 72418612
1 72418641
1 72418743
1 72418895
1 72419052
1 72419147
1 72419175
1 72419301
1 72419338
1 72419339
1 72419391
1 72419585
1 72419703
1 72419735
1 72419919
1 72419927
1 72419988
1 72420131
1 72420164
1 72420281
1 72420384
1 72420392
1 72420743
1 72420833
1 72420888
1 72421010
1 72421041
1 72421135
1 72421404
1 72421784
1 72422546
1 72422636
1 72422700
1 72422783
1 72422890
1 72423090
1 72423395
1 72423636
1 72424578
1 72424642
1 72424646
1 72424777
1 72425276
1 72425439
1 72425675
1 72427120
1 72427137
1 72428217
1 72428936
1 72429467
1 72430181
1 72431682
1 72432703
1 72432800
1 72432938
1 72432960
1 72432988
1 72433848
1 72434010
1 72434492
1 72434519
1 72434650
1 72434813
1 72435206
1 72435284
1 72435857
1 72435974
1 72436257
1 72436305
1 72436308
1 72437072
1 72437297
1 72437310
1 72438067
1 72438802
1 72439742
1 72439943
1 72440699
1 72440946
1 72440947
1 72441200
1 72441348
1 72441629
1 72441704
1 72441714
1 72441759
1 72442344
1 72442771
1 72442790
1 72443147
1 72443168
1 72443222
1 72443253
1 72443515
1 72443596
1 72443888
1 72443911
1 72444079
1 72444138
1 72444181
1 72444203
1 72444693
1 72444991
1 72445054
1 72445290
1 72445471
1 72445552
1 72445558
1 72445650
1 72445658
1 72445741
1 72445791
1 72445793
1 72446166
1 72446185
1 72446413
1 72446417
1 72446475
1 72446532
1 72446576
1 72446655
1 72447147
1 72447168
1 72447303
1 72447793
1 72448105
1 72448115
1 72448229
1 72448251
1 72448387
1 72448555
1 72448657
1 72448855
1 72449185
1 72449245
1 72449273
1 72449447
1 72449754
1 72449857
1 72449897
1 72450097
1 72450279
1 72450339
1 72451182
1 72451284
1 72451343
1 72451376
1 72451437
1 72451472
1 72451487
1 72451488
1 72451559
1 72451846
1 72451975
1 72452156
1 72452348
1 72452541
1 72452659
1 72452901
1 72453002
1 72453150
1 72453332
1 72453355
1 72453510
1 72453762
1 72454020
1 72454485
1 72454486
1 72454533
1 72454657
1 72454685
1 72455030
1 72455043
1 72455066
1 72455427
1 72455706
1 72455982
1 72456013
1 72456486
1 72456615
1 72456687
1 72457006
1 72457118
1 72457405
1 72457477
1 72457548
1 72458017
1 72458103
1 72458187
1 72458438
1 72458486
1 72459200
1 72459224
1 72459439
1 72459640
1 72459838
1 72459902
1 72460966
1 72461448
1 72461934
1 72461977
1 72462140
1 72462488
1 72462542
1 72462592
1 72462661
1 72462664
1 72462738
1 72463007
1 72463263
1 72463394
1 72463793
1 72464346
1 72464576
1 72464653
1 72464683
1 72464705
1 72464779
1 72464989
1 72465034
1 72465153
1 72465254
1 72465391
1 72465395
1 72465481
1 72465540
1 72465785
1 72465855
1 72466251
1 72466293
1 72466294
1 72466302
1 72466303
1 72466422
1 72466497
1 72466574
1 72466594
1 72466691
1 72466905
1 72466965
1 72467061
1 72467145
1 72467268
1 72467317
1 72467333
1 72467350
1 72467373
1 72467469
1 72467531
1 72467561
1 72467688
1 72467745
1 72467785
1 72467791
1 72467957
1 72468033
1 72468104
1 72468265
1 72468271
1 72468330
1 72468337
1 72468572
1 72468803
1 72468829
1 72468841
1 72468858
1 72468916
1 72469137
1 72469477
1 72469502
1 72469754
1 72469854
1 72470356
1 72470405
1 72470534
1 72470546
1 72470845
1 72470942
1 72471145
1 72471316
1 72471712
1 72471830
1 72472128
1 72472254
1 72472264
1 72472306
1 72472351
1 72472486
1 72472543
1 72472582
1 72472588
1 72472765
1 72473184
1 72473204
1 72473888
1 72473889
1 72474032
1 72474043
1 72474088
1 72474227
1 72474347
1 72474360
1 72474463
1 72474675
1 72474707
1 72474923
1 72474985
1 72475078
1 72475278
1 72475935
1 72476120
1 72476438
1 72476484
1 72476604
1 72476665
1 72476747
1 72477067
1 72477152
1 72477153
1 72477490
1 72477539
1 72479977
1 72481243
1 72481247
1 72481289
1 72481436
1 72481541
1 72481572
1 72482242
1 72482503
1 72482690
1 72482730
1 72483496
1 72484009
1 72485032
1 72485871
1 72485939
1 72486566
1 72487170
1 72487315
1 72487338
1 72488335
1 72488390
1 72489579
1 72489723
1 72489744
1 72490583
1 72492018
1 72492043
1 72492045
1 72492616
1 72492661
1 72492748
1 72493477
1 72493991
1 72494496
1 72494638
1 72494995
1 72495054
1 72495246
1 72495437
1 72495440
1 72495688
1 72496208
1 72496227
1 72496713
1 72497327
1 72497391
1 72497487
1 72497543
1 72497752
1 72498066
1 72498199
1 72498263
1 72498407
1 72498713
1 72498740
1 72498823
1 72499306
1 72499569
1 72499991
1 72500235
1 72500292
1 72500339
1 72500703
1 72501092
1 72501170
1 72501459
1 72501577
1 72501781
1 72503406
1 72503464
1 72504185
1 72504186
1 72504920
1 72505548
1 72505578
1 72505946
1 72505970
1 72506201
1 72506264
1 72506600
1 72506662
1 72506814
1 72506844
1 72506954
1 72507184
1 72507199
1 72507379
1 72507566
1 72507854
1 72507894
1 72508292
1 72508359
1 72508437
1 72508465
1 72508547
1 72508586
1 72508587
1 72508641
1 72508689
1 72508763
1 72509010
1 72509138
1 72509151
1 72509220
1 72509318
1 72509661
1 72509715
1 72510140
1 72510147
1 72510307
1 72510377
1 72510459
1 72510484
1 72511317
1 72511360
1 72511407
1 72511465
1 72511481
1 72511528
1 72511618
1 72511742
1 72511823
1 72511929
1 72511947
1 72511972
1 72511988
1 72512113
1 72512448
1 72512507
1 72512508
1 72512552
1 72512600
1 72512893
1 72513087
1 72513261
1 72513420
1 72513531
1 72513569
1 72513585
1 72513586
1 72513833
1 72513834
1 72513843
1 72513870
1 72513952
1 72513979
1 72514027
1 72514038
1 72514251
1 72514597
1 72514670
1 72514793
1 72514878
1 72514940
1 72514954
1 72515148
1 72515182
1 72515294
1 72515336
1 72515382
1 72515691
1 72515696
1 72515871
1 72516242
1 72516327
1 72516412
1 72516624
1 72516648
1 72516664
1 72516854
1 72516920
1 72517080
1 72517082
1 72517207
1 72517276
1 72517293
1 72517356
1 72517607
1 72517779
1 72518581
1 72518714
1 72519430
1 72519529
1 72519699
1 72522468
1 72524757
1 72524831
1 72524917
1 72525519
1 72526587
1 72527677
1 72527750
1 72527833
1 72528194
1 72528237
1 72528291
1 72528358
1 72528983
1 72529158
1 72529676
1 72529798
1 72529845
1 72529918
1 72529933
1 72529992
1 72530063
1 72530172
1 72530291
1 72530301
1 72530307
1 72530414
1 72530442
1 72530490
1 72530491
1 72530536
1 72530662
1 72530751
1 72530779
1 72530780
1 72530882
1 72531197
1 72531237
1 72531423
1 72531501
1 72531571
1 72532539
1 72533203
1 72533315
1 72533334
1 72533396
1 72533669
1 72533863
1 72533928
1 72534147
1 72534572
1 72534810
1 72534899
1 72534950
1 72535137
1 72535266
1 72535541
1 72535692
1 72535715
1 72535992
1 72536325
1 72536378
1 72537154
1 72537526
1 72537822
1 72538036
1 72538396
1 72539847
1 72539883
1 72540108
1 72541262
1 72542627
1 72543155
1 72543287
1 72543289
1 72543302
1 72543304
1 72544313
1 72544358
1 72544371
1 72544372
1 72544467
1 72544580
1 72545065
1 72545129
1 72545286
1 72545462
1 72545982
1 72546171
1 72546183
1 72546253
1 72547245
1 72547350
1 72547500
1 72547667
1 72549026
1 72549961
1 72550122
1 72550224
1 72550526
1 72550609
1 72550642
1 72550742
1 72550863
1 72550878
1 72551108
1 72551156
1 72551179
1 72551249
1 72551286
1 72551861
1 72551943
1 72552026
1 72552030
1 72552057
1 72552185
1 72552215
1 72552284
1 72552358
1 72552550
1 72552605
1 72552648
1 72552759
1 72552760
1 72552956
1 72553136
1 72553380
1 72553505
1 72553554
1 72553592
1 72553605
1 72553630
1 72553631
1 72553660
1 72553753
1 72553820
1 72553915
1 72553918
1 72554005
1 72554084
1 72554093
1 72554206
1 72554349
1 72554449
1 72554450
1 72554451
1 72554556
1 72554652
1 72554659
1 72554812
1 72554867
1 72554894
1 72555045
1 72555517
1 72555690
1 72555706
1 72555786
1 72555830
1 72555853
1 72555911
1 72555964
1 72556085
1 72556118
1 72556120
1 72556196
1 72556210
1 72556258
1 72556259
1 72556284
1 72556529
1 72556622
1 72556759
1 72556800
1 72556849
1 72556877
1 72556994
1 72557005
1 72557018
1 72557046
1 72557067
1 72557068
1 72557074
1 72557188
1 72557203
1 72557312
1 72557322
1 72557400
1 72557515
1 72557524
1 72557612
1 72557806
1 72557899
1 72557915
1 72557931
1 72558023
1 72558080
1 72558152
1 72558225
1 72558236
1 72558247
1 72558248
1 72558439
1 72558485
1 72558524
1 72558542
1 72558595
1 72558676
1 72558680
1 72558715
1 72558744
1 72558796
1 72558811
1 72558812
1 72558909
1 72559010
1 72559278
1 72559280
1 72559320
1 72559323
1 72559327
1 72559328
1 72559379
1 72559404
1 72559448
1 72559525
1 72559600
1 72559641
1 72559787
1 72559793
1 72559795
1 72560083
1 72560215
1 72560324
1 72560442
1 72560470
1 72560798
1 72561025
1 72561259
1 72561263
1 72561300
1 72561406
1 72561418
1 72561537
1 72561546
1 72561564
1 72561634
1 72561649
1 72561751
1 72561765
1 72561838
1 72561885
1 72561970
1 72562048
1 72562118
1 72562197
1 72562225
1 72562240
1 72562262
1 72562263
1 72562321
1 72562333
1 72562340
1 72562420
1 72562428
1 72562476
1 72562718
1 72563385
1 72563451
1 72563458
1 72563573
1 72563955
1 72563960
1 72564068
1 72564245
1 72564277
1 72564380
1 72564425
1 72564605
1 72564900
1 72564991
1 72565149
1 72565285
1 72565287
1 72565350
1 72565370
1 72565395
1 72565435
1 72565500
1 72565555
1 72565736
1 72565737
1 72565812
1 72565841
1 72566128
1 72566329
1 72566360
1 72566373
1 72566409
1 72566435
1 72566663
1 72566768
1 72566969
1 72566994
1 72567078
1 72567116
1 72567161
1 72567202
1 72567380
1 72570154
1 72570790
1 72570908
1 72570923
1 72570955
1 72571380
1 72571460
1 72571675
1 72571680
1 72571713
1 72571717
1 72571725
1 72571812
1 72571818
1 72571928
1 72572169
1 72572257
1 72572301
1 72572518
1 72572718
1 72572725
1 72572759
1 72572766
1 72572790
1 72572828
1 72572838
1 72572884
1 72572931
1 72573179
1 72573185
1 72573228
1 72573302
1 72573384
1 72573435
1 72573822
1 72573912
1 72574012
1 72574070
1 72574105
1 72574148
1 72574149
1 72574188
1 72574353
1 72574365
1 72574404
1 72574568
1 72574581
1 72574588
1 72574595
1 72574865
1 72574913
1 72574925
1 72574979
1 72575008
1 72575281
1 72575282
1 72575314
1 72575347
1 72575527
1 72575528
1 72575536
1 72575555
1 72575737
1 72575980
1 72576052
1 72576122
1 72576150
1 72576178
1 72576189
1 72576267
1 72576404
1 72576429
1 72576450
1 72576570
1 72576583
1 72576653
1 72576700
1 72576710
1 72576858
1 72576860
1 72577120
1 72577144
1 72577153
1 72577220
1 72577299
1 72577353
1 72577403
1 72577472
1 72577554
1 72577584
1 72577762
1 72577888
1 72577941
1 72579026
1 72579065
1 72579252
1 72579265
1 72579308
1 72579389
1 72579561
1 72579904
1 72580659
1 72580910
1 72581124
1 72588952
1 72589610
1 72590734
1 72590748
1 72592275
1 72592520
1 72592573
1 72595093
1 72597653
1 72599336
1 72601298
1 72604233
1 72604639
1 72605968
1 72605973
1 72606196
1 72606951
1 72607005
1 72607012
1 72607526
1 72607634
1 72610225
1 72610389
1 72611519
1 72611621
1 72612869
1 72613846
1 72614535
1 72621606
1 72621628
1 72622873
1 72625482
1 72626031
1 72626457
1 72626540
1 72628895
1 72630653
1 72630791
1 72630932
1 72631715
1 72631840
1 72632293
1 72632467
1 72633527
1 72636406
1 72637436
1 72637772
1 72638234
1 72638461
1 72638873
1 72639455
1 72642184
1 72643035
1 72643509
1 72644104
1 72645956
1 72646237
1 72646666
1 72647506
1 72647542
1 72648012
1 72648224
1 72648228
1 72648240
1 72649722
1 72650207
1 72651402
1 72651452
1 72652370
1 72654995
1 72655554
1 72655586
1 72657558
1 72657655
1 72659882
1 72660592
1 72660603
1 72661071
1 72662096
1 72662784
1 72663169
1 72663242
1 72664043
1 72664644
1 72664942
1 72666237
1 72666284
1 72666467
1 72666734
1 72670327
1 72670412
1 72670437
1 72671564
1 72671816
1 72672298
1 72672728
1 72672737
1 72672738
1 72673653
1 72674058
1 72675669
1 72675801
1 72676426
1 72677754
1 72677797
1 72677935
1 72678530
1 72678603
1 72678689
1 72678719
1 72678772
1 72678776
1 72678779
1 72678784
1 72678818
1 72678846
1 72678908
1 72678917
1 72679096
1 72679267
1 72679517
1 72679587
1 72679851
1 72680124
1 72680153
1 72681415
1 72681459
1 72681888
1 72682084
1 72682098
1 72682346
1 72682970
1 72683032
1 72683099
1 72683563
1 72684180
1 72684276
1 72684320
1 72684621
1 72684951
1 72684982
1 72686238
1 72686510
1 72686599
1 72686683
1 72686694
1 72687128
1 72687131
1 72687162
1 72687231
1 72687240
1 72687370
1 72687371
1 72687396
1 72687534
1 72687544
1 72687554
1 72687708
1 72687810
1 72687847
1 72687866
1 72687870
1 72687902
1 72687966
1 72688200
1 72688209
1 72688247
1 72688248
1 72688251
1 72688349
1 72688379
1 72688386
1 72688416
1 72688527
1 72688540
1 72688559
1 72688583
1 72688606
1 72688624
1 72688741
1 72688776
1 72688971
1 72688999
1 72689210
1 72689653
1 72689690
1 72689978
1 72691229
1 72691512
1 72691528
1 72691704
1 72692635
1 72692657
1 72693134
1 72693171
1 72693426
1 72694573
1 72694764
1 72694867
1 72694954
1 72695216
1 72695403
1 72695466
1 72695549
1 72696026
1 72696048
1 72696681
1 72696806
1 72697210
1 72697246
1 72698222
1 72698404
1 72699190
1 72699214
1 72699374
1 72699995
1 72700191
1 72700464
1 72700712
1 72700825
1 72701056
1 72701271
1 72701350
1 72701507
1 72701725
1 72701925
1 72702313
1 72702469
1 72702492
1 72702636
1 72702860
1 72702901
1 72703081
1 72703082
1 72703122
1 72703269
1 72703988
1 72704257
1 72706698
1 72707077
1 72707752
1 72708527
1 72708969
1 72709070
1 72709215
1 72710404
1 72710793
1 72710804
1 72710819
1 72710832
1 72711337
1 72711568
1 72711612
1 72712086
1 72712959
1 72713246
1 72713626
1 72713724
1 72713793
1 72713837
1 72713906
1 72713983
1 72714083
1 72714111
1 72714117
1 72714216
1 72714230
1 72714301
1 72714426
1 72714680
1 72714725
1 72714791
1 72714931
1 72715159
1 72715179
1 72715317
1 72715489
1 72715574
1 72715767
1 72715873
1 72715878
1 72715919
1 72715939
1 72716093
1 72716190
1 72716370
1 72716456
1 72716777
1 72716926
1 72716995
1 72717121
1 72717173
1 72717526
1 72717727
1 72717944
1 72717980
1 72718072
1 72718275
1 72719014
1 72719024
1 72719041
1 72719224
1 72719268
1 72719407
1 72720077
1 72720182
1 72720229
1 72720320
1 72720335
1 72720886
1 72722170
1 72722425
1 72722748
1 72722749
1 72722883
1 72722961
1 72723009
1 72723098
1 72723544
1 72723987
1 72725088
1 72725112
1 72725166
1 72725171
1 72725338
1 72725533
1 72725542
1 72725585
1 72725862
1 72725867
1 72725900
1 72725990
1 72726681
1 72726862
1 72727005
1 72727281
1 72727334
1 72728692
1 72729407
1 72729428
1 72729596
1 72729876
1 72730003
1 72730054
1 72730874
1 72731539
1 72731552
1 72732040
1 72732394
1 72732589
1 72732747
1 72732851
1 72732857
1 72732919
1 72734183
1 72734708
1 72735915
1 72736149
1 72736374
1 72737095
1 72737819
1 72738794
1 72738963
1 72739316
1 72739847
1 72740033
1 72741420
1 72741520
1 72741794
1 72742761
1 72743503
1 72743741
1 72744117
1 72744984
1 72745047
1 72745231
1 72745265
1 72745337
1 72745710
1 72745769
1 72746739
1 72746869
1 72747084
1 72747744
1 72747882
1 72747920
1 72747929
1 72748328
1 72748991
1 72749065
1 72749166
1 72749623
1 72750362
1 72750776
1 72751025
1 72751174
1 72751606
1 72751632
1 72751930
1 72752032
1 72752129
1 72752331
1 72752934
1 72753632
1 72753665
1 72753939
1 72754079
1 72754317
1 72754620
1 72754675
1 72754754
1 72755331
1 72755908
1 72756499
1 72756978
1 72757191
1 72757510
1 72758077
1 72758136
1 72758342
1 72759104
1 72759126
1 72759128
1 72759228
1 72759424
1 72759616
1 72762171
1 72762249
1 72763160
1 72763296
1 72763690
1 72764491
1 72764712
1 72766138
1 72766920
1 72767207
1 72767277
1 72768049
1 72768516
1 72768990
1 72769046
1 72769214
1 72769525
1 72769639
1 72769845
1 72770004
1 72770143
1 72770603
1 72771479
1 72771482
1 72772372
1 72772538
1 72774037
1 72774183
1 72774584
1 72775988
1 72776010
1 72776045
1 72776272
1 72777005
1 72777233
1 72778121
1 72778377
1 72778705
1 72779063
1 72779156
1 72779239
1 72780388
1 72780389
1 72780818
1 72780984
1 72781202
1 72781498
1 72782202
1 72782986
1 72783069
1 72783611
1 72783650
1 72784975
1 72785316
1 72785698
1 72785882
1 72786492
1 72786656
1 72787016
1 72788487
1 72788863
1 72789827
1 72790215
1 72790952
1 72791011
1 72792271
1 72794041
1 72794491
1 72794531
1 72794625
1 72795220
1 72795980
1 72796580
1 72797154
1 72799247
1 72799302
1 72799319
1 72800442
1 72801400
1 72801567
1 72802095
1 72802255
1 72803314
1 72803626
1 72803783
1 72804416
1 72804455
1 72804479
1 72804688
1 72805580
1 72805625
1 72807493
1 72807639
1 72808063
1 72808283
1 72809242
1 72809314
1 72809591
1 72809680
1 72811826
1 72811879
1 72811882
1 72811963
1 72811997
1 72812006
1 72812083
1 72812140
1 72812230
1 72812245
1 72812509
1 72812558
1 72812973
1 72813038
1 72813144
1 72813730
1 72814062
1 72815168
1 72815169
1 72815255
1 72815386
1 72815413
1 72815554
1 72815602
1 72815793
1 72815853
1 72815986
1 72816502
1 72816608
1 72816666
1 72816676
1 72816808
1 72816977
1 72816997
1 72817078
1 72817119
1 72817144
1 72817177
1 72817238
1 72817278
1 72817313
1 72817371
1 72818004
1 72818367
1 72818408
1 72818412
1 72818684
1 72818834
1 72819016
1 72819135
1 72819150
1 72819259
1 72819664
1 72819946
1 72820053
1 72820149
1 72820332
1 72820991
1 72821355
1 72821629
1 72821653
1 72821854
1 72822039
1 72823175
1 72823188
1 72823431
1 72823436
1 72823650
1 72823705
1 72824459
1 72824466
1 72824471
1 72824477
1 72828152
1 72828156
1 72828181
1 72828591
1 72828605
1 72828672
1 72828750
1 72828992
1 72829182
1 72829345
1 72829380
1 72829456
1 72829890
1 72830002
1 72830003
1 72830055
1 72830276
1 72830377
1 72830634
1 72831104
1 72831400
1 72831959
1 72832004
1 72832087
1 72832089
1 72832117
1 72832248
1 72832307
1 72832322
1 72832376
1 72832685
1 72832762
1 72833262
1 72833314
1 72833375
1 72833489
1 72833538
1 72834137
1 72834294
1 72834316
1 72834918
1 72835268
1 72835524
1 72835762
1 72835989
1 72836127
1 72836137
1 72836232
1 72836247
1 72836291
1 72836304
1 72839514
1 72839616
1 72840216
1 72840268
1 72840391
1 72840428
1 72840827
1 72840970
1 72841081
1 72841110
1 72841473
1 72841584
1 72841689
1 72842567
1 72843151
1 72843571
1 72843667
1 72844414
1 72844439
1 72844830
1 72844851
1 72844880
1 72845784
1 72845795
1 72846264
1 72846374
1 72846535
1 72846702
1 72846707
1 72846810
1 72847055
1 72847233
1 72847370
1 72847556
1 72847686
1 72847696
1 72847846
1 72847970
1 72848052
1 72848171
1 72848452
1 72848501
1 72848551
1 72848564
1 72848663
1 72848905
1 72848926
1 72849003
1 72849062
1 72849092
1 72849192
1 72849256
1 72849706
1 72849812
1 72850004
1 72850121
1 72850178
1 72850240
1 72850307
1 72850442
1 72850446
1 72850487
1 72850488
1 72850554
1 72850555
1 72850593
1 72850716
1 72850719
1 72850756
1 72850798
1 72850811
1 72850814
1 72850960
1 72851439
1 72851472
1 72851635
1 72851746
1 72851791
1 72852239
1 72852870
1 72852952
1 72853130
1 72853135
1 72853185
1 72853227
1 72853240
1 72853270
1 72853345
1 72853385
1 72853488
1 72853590
1 72853720
1 72853928
1 72854096
1 72854231
1 72854261
1 72854324
1 72854338
1 72854660
1 72854701
1 72854867
1 72854936
1 72854977
1 72855058
1 72855063
1 72855069
1 72855091
1 72855124
1 72855242
1 72855349
1 72855510
1 72855534
1 72855557
1 72855648
1 72855824
1 72856029
1 72856055
1 72856187
1 72856226
1 72856765
1 72857275
1 72857692
1 72858297
1 72858369
1 72859885
1 72859924
1 72860587
1 72861174
1 72861183
1 72863070
1 72863210
1 72863214
1 72863967
1 72865650
1 72867451
1 72867566
1 72867652
1 72867704
1 72867737
1 72868111
1 72869334
1 72869379
1 72873603
1 72873785
1 72874484
1 72875040
1 72875136
1 72875609
1 72875652
1 72876152
1 72876811
1 72877459
1 72878078
1 72878115
1 72878138
1 72878338
1 72878357
1 72878468
1 72878751
1 72878780
1 72878815
1 72878874
1 72878916
1 72879134
1 72879266
1 72879282
1 72879418
1 72879621
1 72879687
1 72879731
1 72879879
1 72880227
1 72880287
1 72880876
1 72880944
1 72880963
1 72881241
1 72881515
1 72881523
1 72881542
1 72881928
1 72882082
1 72882300
1 72883504
1 72884282
1 72888753
1 72890752
1 72892310
1 72892409
1 72893529
1 72894570
1 72895066
1 72895291
1 72896893
1 72898974
1 72900767
1 72901638
1 72901648
1 72901659
1 72901679
1 72902407
1 72903604
1 72904167
1 72904188
1 72905674
1 72908326
1 72908355
1 72908688
1 72909471
1 72912853
1 72913831
1 72914554
1 72915775
1 72918458
1 72919372
1 72919801
1 72919921
1 72920830
1 72921253
1 72923588
1 72924433
1 72925215
1 72925236
1 72925678
1 72928702
1 72929993
1 72935602
1 72937291
1 72937462
1 72937515
1 72937818
1 72937900
1 72940257
1 72941990
1 72942399
1 72945273
1 72945510
1 72946837
1 72947610
1 72947705
1 72949362
1 72950051
1 72950505
1 72952213
1 72952639
1 72953521
1 72955591
1 72955756
1 72955938
1 72956117
1 72956208
1 72956318
1 72958130
1 72958694
1 72959167
1 72959255
1 72959554
1 72960154
1 72960155
1 72960179
1 72960557
1 72960635
1 72961938
1 72962506
1 72963339
1 72965962
1 72966264
1 72968418
1 72969274
1 72970419
1 72970650
1 72972162
1 72974819
1 72977963
1 72978356
1 72979936
1 72982063
1 72982498
1 72983511
1 72984385
1 72984555
1 72984733
1 72984817
1 72986912
1 72988446
1 72990885
1 72994755
1 72997866
1 72998070
1 72999057
1 72999239
1 72999240
1 72999348
1 72999393
1 72999828
1 73001802
1 73002045
1 73002228
1 73002335
1 73002540
1 73002680
1 73002741
1 73003241
1 73006036
1 73006198
1 73009287
1 73009563
1 73010115
1 73010239
1 73010983
1 73015219
1 73016325
1 73022043
1 73030943
1 73030952
1 73031827
1 73031966
1 73032584
1 73032903
1 73038411
1 73041034
1 73041087
1 73042624
1 73042725
1 73042821
1 73043491
1 73044029
1 73044120
1 73046338
1 73046859
1 73046931
1 73048196
1 73049687
1 73050044
1 73052706
1 73053975
1 73055239
1 73056098
1 73057308
1 73058314
1 73059331
1 73060149
1 73063367
1 73064673
1 73064751
1 73065867
1 73066317
1 73066350
1 73066748
1 73068629
1 73069219
1 73070824
1 73070944
1 73071203
1 73071959
1 73072337
1 73072963
1 73073504
1 73073792
1 73074002
1 73074345
1 73080102
1 73080165
1 73080626
1 73080990
1 73082582
1 73083405
1 73083582
1 73084576
1 73085328
1 73085643
1 73085745
1 73086703
1 73087758
1 73088834
1 73089019
1 73089368
1 73089628
1 73089967
1 73090517
1 73090874
1 73091616
1 73092429
1 73092614
1 73093141
1 73093865
1 73094716
1 73095273
1 73096152
1 73097008
1 73098391
1 73099829
1 73101587
1 73102249
1 73103044
1 73103935
1 73105936
1 73107212
1 73107216
1 73108414
1 73108844
1 73110127
1 73110365
1 73111189
1 73111755
1 73111817
1 73112398
1 73113878
1 73116714
1 73117004
1 73118200
1 73118273
1 73119141
1 73120420
1 73121443
1 73121830
1 73122038
1 73122305
1 73123108
1 73123156
1 73124301
1 73124606
1 73124704
1 73125912
1 73128408
1 73129470
1 73130259
1 73130600
1 73130808
1 73130866
1 73131242
1 73132258
1 73132259
1 73135737
1 73136487
1 73140226
1 73140639
1 73140826
1 73141046
1 73141109
1 73141229
1 73141253
1 73141290
1 73141406
1 73141412
1 73141422
1 73141480
1 73141710
1 73141822
1 73141855
1 73141928
1 73142237
1 73142374
1 73142534
1 73143024
1 73143183
1 73143420
1 73144219
1 73144468
1 73144498
1 73144662
1 73144760
1 73144890
1 73145086
1 73145089
1 73145109
1 73145155
1 73145776
1 73145870
1 73146229
1 73147506
1 73147708
1 73149299
1 73149839
1 73150732
1 73150789
1 73152913
1 73153229
1 73153244
1 73153416
1 73154485
1 73154948
1 73155191
1 73155375
1 73155560
1 73155873
1 73156165
1 73156508
1 73156701
1 73156843
1 73156935
1 73157467
1 73157516
1 73157651
1 73157741
1 73158149
1 73158189
1 73158840
1 73159189
1 73160013
1 73160821
1 73160962
1 73161657
1 73162363
1 73162364
1 73163045
1 73163350
1 73163365
1 73163534
1 73164055
1 73164093
1 73164837
1 73165723
1 73166297
1 73166511
1 73166696
1 73169237
1 73170772
1 73170826
1 73171213
1 73172819
1 73173308
1 73173336
1 73174559
1 73175013
1 73175236
1 73175588
1 73176347
1 73176355
1 73177332
1 73177405
1 73177628
1 73178623
1 73178671
1 73178694
1 73179063
1 73179520
1 73180193
1 73180475
1 73181416
1 73181597
1 73182430
1 73183358
1 73183500
1 73183733
1 73183842
1 73183863
1 73185269
1 73185653
1 73186112
1 73187152
1 73187963
1 73188040
1 73188270
1 73188626
1 73188718
1 73190114
1 73190267
1 73190673
1 73191135
1 73191151
1 73194075
1 73194589
1 73197129
1 73197439
1 73199100
1 73200707
1 73201457
1 73201556
1 73202159
1 73203088
1 73203334
1 73204556
1 73204878
1 73204923
1 73205556
1 73205557
1 73205570
1 73205853
1 73206033
1 73207045
1 73207809
1 73207902
1 73208110
1 73208239
1 73210056
1 73211561
1 73211592
1 73211619
1 73212025
1 73212731
1 73213491
1 73213770
1 73213902
1 73214824
1 73214903
1 73215994
1 73216165
1 73216623
1 73218238
1 73218422
1 73220514
1 73220732
1 73221204
1 73221345
1 73223044
1 73223824
1 73226660
1 73226661
1 73226745
1 73226810
1 73227357
1 73227396
1 73227704
1 73228406
1 73228543
1 73228802
1 73231130
1 73231931
1 73232576
1 73232674
1 73232718
1 73232750
1 73233022
1 73233131
1 73233252
1 73234260
1 73234294
1 73234501
1 73234519
1 73234939
1 73234959
1 73235020
1 73235201
1 73235260
1 73235360
1 73235510
1 73235584
1 73236063
1 73236418
1 73237158
1 73237252
1 73237747
1 73238040
1 73238385
1 73238725
1 73239027
1 73239404
1 73240199
1 73240832
1 73241299
1 73241530
1 73241980
1 73242074
1 73242641
1 73242739
1 73242983
1 73244580
1 73245337
1 73245732
1 73246559
1 73247463
1 73247714
1 73247913
1 73249478
1 73249486
1 73250208
1 73250935
1 73251026
1 73251032
1 73251172
1 73251793
1 73253815
1 73253838
1 73254646
1 73255157
1 73255225
1 73255255
1 73255767
1 73256958
1 73257186
1 73259036
1 73259544
1 73259623
1 73260203
1 73262132
1 73263415
1 73263689
1 73266247
1 73266520
1 73267055
1 73267363
1 73268561
1 73269199
1 73269356
1 73269663
1 73269928
1 73270045
1 73271802
1 73272095
1 73272907
1 73273853
1 73274077
1 73274489
1 73274540
1 73274677
1 73274684
1 73274689
1 73274771
1 73274789
1 73274824
1 73274901
1 73274976
1 73275071
1 73275126
1 73275133
1 73275173
1 73275495
1 73275505
1 73275678
1 73275752
1 73275925
1 73275961
1 73275980
1 73275992
1 73276214
1 73276612
1 73276617
1 73276663
1 73276682
1 73276869
1 73277203
1 73277259
1 73277473
1 73277545
1 73277642
1 73278226
1 73278282
1 73278393
1 73278451
1 73278496
1 73278792
1 73279833
1 73279836
1 73279867
1 73279879
1 73280121
1 73280760
1 73280817
1 73281378
1 73281388
1 73281574
1 73281791
1 73282019
1 73282595
1 73283001
1 73283244
1 73283737
1 73283738
1 73283933
1 73284003
1 73284023
1 73284047
1 73284203
1 73284340
1 73284350
1 73284398
1 73284425
1 73284437
1 73284540
1 73284556
1 73284778
1 73284822
1 73286503
1 73286564
1 73286726
1 73287634
1 73287851
1 73288129
1 73289281
1 73289584
1 73290416
1 73290523
1 73291717
1 73292219
1 73296273
1 73296305
1 73296330
1 73296436
1 73296462
1 73296470
1 73296486
1 73296488
1 73296545
1 73296558
1 73296801
1 73296862
1 73297128
1 73297428
1 73297644
1 73297722
1 73299067
1 73299151
1 73299365
1 73299765
1 73299958
1 73300635
1 73302384
1 73302742
1 73302798
1 73302982
1 73303040
1 73303098
1 73303307
1 73304387
1 73304825
1 73305861
1 73305879
1 73307418
1 73307566
1 73307783
1 73308092
1 73308341
1 73308761
1 73310441
1 73312096
1 73312212
1 73312876
1 73313357
1 73314827
1 73315185
1 73315492
1 73319598
1 73319763
1 73319822
1 73319907
1 73320280
1 73320281
1 73321158
1 73321242
1 73321452
1 73322213
1 73322270
1 73322748
1 73324232
1 73324682
1 73324723
1 73325347
1 73326437
1 73327122
1 73327438
1 73328574
1 73328593
1 73329183
1 73329727
1 73329774
1 73330884
1 73331091
1 73331215
1 73331301
1 73332261
1 73332830
1 73333754
1 73333982
1 73334756
1 73335831
1 73336668
1 73336716
1 73338415
1 73338521
1 73338766
1 73339212
1 73339591
1 73339867
1 73341021
1 73341058
1 73342005
1 73342237
1 73342535
1 73343472
1 73343524
1 73344252
1 73344468
1 73344880
1 73345043
1 73345108
1 73345180
1 73345203
1 73345661
1 73345792
1 73345793
1 73345939
1 73346043
1 73346174
1 73346213
1 73346229
1 73346334
1 73346357
1 73346567
1 73347604
1 73348625
1 73348793
1 73349352
1 73349620
1 73349788
1 73349811
1 73349916
1 73349952
1 73349970
1 73350258
1 73350294
1 73350296
1 73350321
1 73350403
1 73350444
1 73351161
1 73351302
1 73351687
1 73351922
1 73352290
1 73352776
1 73353039
1 73353475
1 73353478
1 73353562
1 73353595
1 73353614
1 73353775
1 73354069
1 73354102
1 73354117
1 73354140
1 73354250
1 73354269
1 73354600
1 73354969
1 73355203
1 73355220
1 73355914
1 73356622
1 73357953
1 73358016
1 73358069
1 73358098
1 73358269
1 73358318
1 73358376
1 73358448
1 73360546
1 73360623
1 73360793
1 73363053
1 73363428
1 73363677
1 73364316
1 73364666
1 73366287
1 73367692
1 73368180
1 73368204
1 73369126
1 73371167
1 73371283
1 73371986
1 73372753
1 73372768
1 73372818
1 73373059
1 73373193
1 73373472
1 73374107
1 73374605
1 73377444
1 73377536
1 73377586
1 73378650
1 73379095
1 73379111
1 73379239
1 73379479
1 73379649
1 73379865
1 73380059
1 73380114
1 73380208
1 73380343
1 73380850
1 73381165
1 73381239
1 73381766
1 73382040
1 73382296
1 73382366
1 73382447
1 73382770
1 73383052
1 73383190
1 73384432
1 73384623
1 73384701
1 73384745
1 73384973
1 73385273
1 73385466
1 73385590
1 73386036
1 73386127
1 73386141
1 73386605
1 73386712
1 73386765
1 73387593
1 73387644
1 73387726
1 73388249
1 73389111
1 73389215
1 73389385
1 73389788
1 73389934
1 73390151
1 73390411
1 73390787
1 73391195
1 73391454
1 73392278
1 73392427
1 73392434
1 73393348
1 73394192
1 73394811
1 73395098
1 73395442
1 73396382
1 73398276
1 73398457
1 73398745
1 73399052
1 73399084
1 73399514
1 73400193
1 73401670
1 73401727
1 73401811
1 73402929
1 73403195
1 73403953
1 73403968
1 73404000
1 73404043
1 73404528
1 73404538
1 73404594
1 73404992
1 73405004
1 73405105
1 73405161
1 73405409
1 73405420
1 73405593
1 73405626
1 73406627
1 73406731
1 73406869
1 73407104
1 73407129
1 73407195
1 73407963
1 73408030
1 73408048
1 73408056
1 73408064
1 73408197
1 73408215
1 73408247
1 73408522
1 73408749
1 73408760
1 73408848
1 73408887
1 73409178
1 73409340
1 73409387
1 73409398
1 73409757
1 73410085
1 73410681
1 73410764
1 73410795
1 73410797
1 73411013
1 73412073
1 73412109
1 73412461
1 73412655
1 73414432
1 73414444
1 73415041
1 73415472
1 73415475
1 73415476
1 73415571
1 73415938
1 73416013
1 73416107
1 73416132
1 73416162
1 73416573
1 73416736
1 73416943
1 73417050
1 73417288
1 73417312
1 73417343
1 73418988
1 73419895
1 73420223
1 73420315
1 73420838
1 73421040
1 73422061
1 73422958
1 73425924
1 73426632
1 73427052
1 73428530
1 73431146
1 73432554
1 73433014
1 73433425
1 73433481
1 73434649
1 73434802
1 73435277
1 73437022
1 73439077
1 73439224
1 73440678
1 73440731
1 73442327
1 73443219
1 73443471
1 73443512
1 73443677
1 73444678
1 73447205
1 73449218
1 73451678
1 73452050
1 73453384
1 73453636
1 73454463
1 73455809
1 73456255
1 73458486
1 73459790
1 73460757
1 73460776
1 73460957
1 73463062
1 73463063
1 73463897
1 73464383
1 73465509
1 73466246
1 73468887
1 73469689
1 73473284
1 73473424
1 73474835
1 73475104
1 73475633
1 73477381
1 73477972
1 73478558
1 73479616
1 73480266
1 73481013
1 73482344
1 73482901
1 73483126
1 73483605
1 73484403
1 73484455
1 73485303
1 73486908
1 73487482
1 73488307
1 73488350
1 73488503
1 73488858
1 73488873
1 73489055
1 73489070
1 73489082
1 73491714
1 73491743
1 73491768
1 73492447
1 73492887
1 73493162
1 73493566
1 73494103
1 73495797
1 73496080
1 73496196
1 73496322
1 73496469
1 73497002
1 73497176
1 73497222
1 73497834
1 73498558
1 73501630
1 73502301
1 73502394
1 73502643
1 73503211
1 73503671
1 73505529
1 73505854
1 73507405
1 73507898
1 73508158
1 73508838
1 73509856
1 73509951
1 73509952
1 73510105
1 73510649
1 73511582
1 73512206
1 73512220
1 73512294
1 73513441
1 73514295
1 73514848
1 73514898
1 73514908
1 73515126
1 73516839
1 73517664
1 73518423
1 73519246
1 73519258
1 73520043
1 73520069
1 73520494
1 73520790
1 73520907
1 73521026
1 73521182
1 73521204
1 73521292
1 73521816
1 73522001
1 73522093
1 73522829
1 73523656
1 73524599
1 73524873
1 73525245
1 73526602
1 73527770
1 73528136
1 73528202
1 73528211
1 73528553
1 73528584
1 73528684
1 73529179
1 73529402
1 73529577
1 73529717
1 73529897
1 73529968
1 73529969
1 73530390
1 73530403
1 73530493
1 73530551
1 73530556
1 73530702
1 73530981
1 73530988
1 73531147
1 73531630
1 73531702
1 73532766
1 73533456
1 73534006
1 73539088
1 73539198
1 73539729
1 73539812
1 73539918
1 73540892
1 73542393
1 73542523
1 73542776
1 73543165
1 73544730
1 73546431
1 73546709
1 73546759
1 73546915
1 73547820
1 73548389
1 73548432
1 73548524
1 73548596
1 73549699
1 73549874
1 73549915
1 73550520
1 73550628
1 73551078
1 73551101
1 73551547
1 73552343
1 73553427
1 73553779
1 73554013
1 73554859
1 73555496
1 73556226
1 73557663
1 73557938
1 73559729
1 73559753
1 73559755
1 73559756
1 73559809
1 73559815
1 73561168
1 73562111
1 73563065
1 73563629
1 73563799
1 73564194
1 73564609
1 73565489
1 73566083
1 73566517
1 73567019
1 73567297
1 73568587
1 73568818
1 73568860
1 73569425
1 73569475
1 73570308
1 73570897
1 73571016
1 73572538
1 73573711
1 73574152
1 73574454
1 73574475
1 73574687
1 73575183
1 73575569
1 73575607
1 73579454
1 73580265
1 73580719
1 73582093
1 73582733
1 73583373
1 73583654
1 73584625
1 73584793
1 73585692
1 73586099
1 73586227
1 73586536
1 73586758
1 73586955
1 73587510
1 73587713
1 73588240
1 73588282
1 73588668
1 73588726
1 73588828
1 73590375
1 73590528
1 73590581
1 73591211
1 73591241
1 73591455
1 73591733
1 73592567
1 73592725
1 73593126
1 73593307
1 73595268
1 73595785
1 73596298
1 73596569
1 73596965
1 73597584
1 73597585
1 73597763
1 73598153
1 73598665
1 73599747
1 73600387
1 73600494
1 73600619
1 73600963
1 73601166
1 73602045
1 73603003
1 73603360
1 73603434
1 73603932
1 73603939
1 73605598
1 73606027
1 73606801
1 73607196
1 73607252
1 73607864
1 73607865
1 73608012
1 73608233
1 73608603
1 73608650
1 73608700
1 73612058
1 73612567
1 73612604
1 73612668
1 73614229
1 73614455
1 73614522
1 73615776
1 73615876
1 73616199
1 73617422
1 73617491
1 73617516
1 73618056
1 73618869
1 73619303
1 73619387
1 73619467
1 73620247
1 73621552
1 73622116
1 73622457
1 73623015
1 73623074
1 73623355
1 73623658
1 73623734
1 73625019
1 73626451
1 73626459
1 73627592
1 73628601
1 73629162
1 73629406
1 73630652
1 73632972
1 73635445
1 73635785
1 73636188
1 73636478
1 73636610
1 73636808
1 73636868
1 73636879
1 73636888
1 73637828
1 73638759
1 73638781
1 73639519
1 73640356
1 73642175
1 73642609
1 73643050
1 73643442
1 73644055
1 73645150
1 73645334
1 73645539
1 73645609
1 73646078
1 73647382
1 73647633
1 73647667
1 73647973
1 73648451
1 73649144
1 73649221
1 73649223
1 73649256
1 73649355
1 73649429
1 73649462
1 73649558
1 73649681
1 73649860
1 73651412
1 73651482
1 73652007
1 73652242
1 73652440
1 73653373
1 73653526
1 73654368
1 73655442
1 73655852
1 73656119
1 73657108
1 73657588
1 73658275
1 73659017
1 73661176
1 73661247
1 73661486
1 73662209
1 73662532
1 73663050
1 73663589
1 73663716
1 73664156
1 73666578
1 73666803
1 73667561
1 73667605
1 73668296
1 73669750
1 73669811
1 73669892
1 73669978
1 73670351
1 73670856
1 73671409
1 73673950
1 73675807
1 73676475
1 73677768
1 73678846
1 73680105
1 73680133
1 73680597
1 73681404
1 73681616
1 73685115
1 73686422
1 73687404
1 73687937
1 73688539
1 73689309
1 73689548
1 73689855
1 73690949
1 73691348
1 73691811
1 73691844
1 73692185
1 73692189
1 73692404
1 73692421
1 73692422
1 73692612
1 73693159
1 73693172
1 73693315
1 73693572
1 73693616
1 73693952
1 73695215
1 73696852
1 73697014
1 73698269
1 73698563
1 73698788
1 73700431
1 73701632
1 73701669
1 73701731
1 73702988
1 73704549
1 73706507
1 73707005
1 73711307
1 73712471
1 73713912
1 73714346
1 73715713
1 73716406
1 73718358
1 73718371
1 73718546
1 73720516
1 73721369
1 73721676
1 73722073
1 73725222
1 73725865
1 73728456
1 73730007
1 73730393
1 73730581
1 73730624
1 73730637
1 73730917
1 73730985
1 73731061
1 73731090
1 73731095
1 73731141
1 73731172
1 73731336
1 73731493
1 73731629
1 73731791
1 73731831
1 73731839
1 73731904
1 73732177
1 73732209
1 73732472
1 73732518
1 73732766
1 73732767
1 73732774
1 73732917
1 73732945
1 73733030
1 73733505
1 73733545
1 73734025
1 73734058
1 73734072
1 73734131
1 73734162
1 73734281
1 73734284
1 73734346
1 73734478
1 73734689
1 73734740
1 73734781
1 73734924
1 73735140
1 73735234
1 73735378
1 73735450
1 73735555
1 73735722
1 73735757
1 73735946
1 73735988
1 73736026
1 73736038
1 73736395
1 73736483
1 73736579
1 73736646
1 73736707
1 73736709
1 73736724
1 73737135
1 73737766
1 73737767
1 73737894
1 73737904
1 73738010
1 73738070
1 73738107
1 73738248
1 73738252
1 73738401
1 73738557
1 73738578
1 73738661
1 73738667
1 73738734
1 73738846
1 73738881
1 73739232
1 73739720
1 73739772
1 73739807
1 73740324
1 73740343
1 73740455
1 73741112
1 73741348
1 73741932
1 73741937
1 73742075
1 73742090
1 73742195
1 73743317
1 73743807
1 73744522
1 73744599
1 73744766
1 73745021
1 73745812
1 73745813
1 73746128
1 73746459
1 73746659
1 73746661
1 73747368
1 73747828
1 73747902
1 73748000
1 73748121
1 73748223
1 73748240
1 73748254
1 73748504
1 73748507
1 73748515
1 73749333
1 73749502
1 73749674
1 73749733
1 73749785
1 73749846
1 73749903
1 73750231
1 73750357
1 73750398
1 73750524
1 73750650
1 73750672
1 73751121
1 73751223
1 73751572
1 73751629
1 73751880
1 73751895
1 73751896
1 73751899
1 73751915
1 73751954
1 73751958
1 73752130
1 73752165
1 73752698
1 73752710
1 73752720
1 73752908
1 73752918
1 73752931
1 73753498
1 73753738
1 73753841
1 73753998
1 73754036
1 73754042
1 73754252
1 73754273
1 73754303
1 73754372
1 73754433
1 73754468
1 73754496
1 73754804
1 73754898
1 73754958
1 73755061
1 73755248
1 73755330
1 73755367
1 73755746
1 73755981
1 73756043
1 73756170
1 73756200
1 73756252
1 73756434
1 73756477
1 73757124
1 73757218
1 73757478
1 73757479
1 73757981
1 73758030
1 73758236
1 73758834
1 73759368
1 73759410
1 73759453
1 73759493
1 73759547
1 73759625
1 73759681
1 73759876
1 73759897
1 73760061
1 73760066
1 73760869
1 73761364
1 73762054
1 73763282
1 73766250
1 73766268
1 73767550
1 73767633
1 73768758
1 73769642
1 73770113
1 73770628
1 73772315
1 73772592
1 73773176
1 73773787
1 73775403
1 73775430
1 73776518
1 73778628
1 73779786
1 73780862
1 73783052
1 73783339
1 73783518
1 73788124
1 73788823
1 73789707
1 73789717
1 73789857
1 73791394
1 73792624
1 73792973
1 73793171
1 73795011
1 73795587
1 73795823
1 73795959
1 73796066
1 73796717
1 73797326
1 73797785
1 73798429
1 73798794
1 73798859
1 73799407
1 73799547
1 73800947
1 73801016
1 73801418
1 73801461
1 73801751
1 73801950
1 73802051
1 73802077
1 73803192
1 73803780
1 73804126
1 73806566
1 73806937
1 73806942
1 73807491
1 73807623
1 73808050
1 73808163
1 73808164
1 73809232
1 73809383
1 73809518
1 73810430
1 73811084
1 73811440
1 73811464
1 73811501
1 73811549
1 73811737
1 73814282
1 73814838
1 73815113
1 73815208
1 73815458
1 73815557
1 73815945
1 73816040
1 73816649
1 73817788
1 73818215
1 73818251
1 73818885
1 73819509
1 73819658
1 73821232
1 73822251
1 73822409
1 73822430
1 73822676
1 73822709
1 73823782
1 73823945
1 73824342
1 73824551
1 73825121
1 73825235
1 73826419
1 73827767
1 73828021
1 73828084
1 73828085
1 73828202
1 73828425
1 73828536
1 73828707
1 73828846
1 73828998
1 73829317
1 73829404
1 73829444
1 73829857
1 73829970
1 73830091
1 73830183
1 73830454
1 73830456
1 73830489
1 73830608
1 73831151
1 73831159
1 73831749
1 73831750
1 73831758
1 73831817
1 73831947
1 73832151
1 73832271
1 73832497
1 73832761
1 73832834
1 73832849
1 73833828
1 73833923
1 73834049
1 73834290
1 73834484
1 73834968
1 73835329
1 73835472
1 73835639
1 73835641
1 73836026
1 73836160
1 73836251
1 73836531
1 73836608
1 73836615
1 73836627
1 73836762
1 73836804
1 73837206
1 73837267
1 73837445
1 73837704
1 73837755
1 73837835
1 73837988
1 73838319
1 73838418
1 73838609
1 73839018
1 73839163
1 73839307
1 73839318
1 73839341
1 73839394
1 73839450
1 73839546
1 73839936
1 73840297
1 73840527
1 73840630
1 73840878
1 73840911
1 73841359
1 73841520
1 73841557
1 73841638
1 73841864
1 73842162
1 73842377
1 73842441
1 73842625
1 73842705
1 73842738
1 73842757
1 73842902
1 73842904
1 73842913
1 73842933
1 73843017
1 73843021
1 73843039
1 73843551
1 73843627
1 73844104
1 73844245
1 73844288
1 73844402
1 73844405
1 73844599
1 73844680
1 73844824
1 73844874
1 73844948
1 73845039
1 73845043
1 73845172
1 73845391
1 73845407
1 73845419
1 73845736
1 73845794
1 73845979
1 73846335
1 73846339
1 73846530
1 73846540
1 73846620
1 73846657
1 73846758
1 73846835
1 73847007
1 73847132
1 73847186
1 73847252
1 73847260
1 73847327
1 73847399
1 73847400
1 73847488
1 73847571
1 73847645
1 73847953
1 73848006
1 73848106
1 73848107
1 73848574
1 73848584
1 73848665
1 73848716
1 73848723
1 73848784
1 73848909
1 73848922
1 73849107
1 73849256
1 73849358
1 73849362
1 73849395
1 73849417
1 73849566
1 73849596
1 73849647
1 73849963
1 73849970
1 73850066
1 73850068
1 73850244
1 73850271
1 73850486
1 73850491
1 73850508
1 73850529
1 73850564
1 73850599
1 73850630
1 73850729
1 73850735
1 73851124
1 73851256
1 73851452
1 73851607
1 73851821
1 73852015
1 73852059
1 73852065
1 73852217
1 73852233
1 73852251
1 73852401
1 73852443
1 73853591
1 73853693
1 73853734
1 73853803
1 73853848
1 73854057
1 73854225
1 73854447
1 73854486
1 73854504
1 73854517
1 73854554
1 73854598
1 73854651
1 73854678
1 73854688
1 73854833
1 73855038
1 73855306
1 73855339
1 73855467
1 73856058
1 73856066
1 73856086
1 73856125
1 73856135
1 73856226
1 73856780
1 73856785
1 73857191
1 73857269
1 73857341
1 73857446
1 73857518
1 73857546
1 73858210
1 73858325
1 73858421
1 73858460
1 73858584
1 73858993
1 73859069
1 73859338
1 73859681
1 73859708
1 73859769
1 73859913
1 73859981
1 73860057
1 73860093
1 73860180
1 73860233
1 73860268
1 73860283
1 73860307
1 73860308
1 73860588
1 73860643
1 73860674
1 73860727
1 73861100
1 73861115
1 73861137
1 73861334
1 73861356
1 73861358
1 73861382
1 73862440
1 73864974
1 73865154
1 73865196
1 73866229
1 73866868
1 73867351
1 73867899
1 73868225
1 73868227
1 73868229
1 73869232
1 73869274
1 73869683
1 73870608
1 73871032
1 73871487
1 73874470
1 73876910
1 73877616
1 73877701
1 73879026
1 73879614
1 73879814
1 73880298
1 73885149
1 73885797
1 73887430
1 73889490
1 73891052
1 73891340
1 73891904
1 73893643
1 73894060
1 73894065
1 73894389
1 73894410
1 73894476
1 73894488
1 73894833
1 73894843
1 73894848
1 73896097
1 73896646
1 73897031
1 73898617
1 73898955
1 73902125
1 73902439
1 73903511
1 73903665
1 73903700
1 73903837
1 73904123
1 73904183
1 73904195
1 73904305
1 73904316
1 73904357
1 73904409
1 73904426
1 73904487
1 73904533
1 73904619
1 73905420
1 73905520
1 73905557
1 73905767
1 73906914
1 73907058
1 73907601
1 73907650
1 73908855
1 73908857
1 73909155
1 73909506
1 73909650
1 73909709
1 73909772
1 73910096
1 73910584
1 73910730
1 73910743
1 73910880
1 73911004
1 73911018
1 73911908
1 73911916
1 73911967
1 73912199
1 73912821
1 73913127
1 73913819
1 73913892
1 73913955
1 73913966
1 73913998
1 73914123
1 73914125
1 73914218
1 73914322
1 73915042
1 73915118
1 73915123
1 73915247
1 73915345
1 73915543
1 73915749
1 73916372
1 73918068
1 73918717
1 73920073
1 73920274
1 73920307
1 73920563
1 73920601
1 73920602
1 73920641
1 73920653
1 73920785
1 73920904
1 73920934
1 73921138
1 73921206
1 73921271
1 73921550
1 73921880
1 73922163
1 73922184
1 73923039
1 73924256
1 73924332
1 73924556
1 73925146
1 73926053
1 73926719
1 73927519
1 73927650
1 73927931
1 73928658
1 73928752
1 73929045
1 73929204
1 73929632
1 73929634
1 73933623
1 73934372
1 73935715
1 73935726
1 73935768
1 73936051
1 73936161
1 73936416
1 73936910
1 73937932
1 73938863
1 73940916
1 73941014
1 73941018
1 73941259
1 73942258
1 73942267
1 73943528
1 73944823
1 73945134
1 73945630
1 73945853
1 73945950
1 73946384
1 73946405
1 73946669
1 73946722
1 73946770
1 73946816
1 73946909
1 73946921
1 73946940
1 73947046
1 73947093
1 73947237
1 73947255
1 73948265
1 73948404
1 73948451
1 73948496
1 73948504
1 73948506
1 73948528
1 73948562
1 73948569
1 73948571
1 73948599
1 73948711
1 73948716
1 73948896
1 73948932
1 73948950
1 73949017
1 73949030
1 73949256
1 73949261
1 73949281
1 73949301
1 73949504
1 73949584
1 73949756
1 73950192
1 73950310
1 73950393
1 73950486
1 73953053
1 73953060
1 73953168
1 73953197
1 73953375
1 73953474
1 73953740
1 73953764
1 73953816
1 73953886
1 73953943
1 73953956
1 73954118
1 73954230
1 73954231
1 73954338
1 73954388
1 73954549
1 73954759
1 73954763
1 73954764
1 73954969
1 73955130
1 73955291
1 73955295
1 73955347
1 73955597
1 73955724
1 73955725
1 73956152
1 73956251
1 73956354
1 73956670
1 73956677
1 73956771
1 73956782
1 73956793
1 73956827
1 73956946
1 73956948
1 73957328
1 73957366
1 73957466
1 73957467
1 73957877
1 73957910
1 73957958
1 73958210
1 73958499
1 73958513
1 73958525
1 73958546
1 73958670
1 73958698
1 73958807
1 73958851
1 73959176
1 73959225
1 73959545
1 73959546
1 73959654
1 73960032
1 73960275
1 73960280
1 73960289
1 73960325
1 73960352
1 73960603
1 73960627
1 73960694
1 73960775
1 73960785
1 73960929
1 73961066
1 73961068
1 73961105
1 73961143
1 73961144
1 73961177
1 73961274
1 73961489
1 73961629
1 73961731
1 73961732
1 73961949
1 73962099
1 73962550
1 73963299
1 73963415
1 73964522
1 73964658
1 73964891
1 73965117
1 73965214
1 73965320
1 73965545
1 73965594
1 73967107
1 73967108
1 73967265
1 73967680
1 73968406
1 73969007
1 73969533
1 73969848
1 73969849
1 73970165
1 73970391
1 73970640
1 73970736
1 73970931
1 73971123
1 73971301
1 73971461
1 73971928
1 73972208
1 73972439
1 73972552
1 73972690
1 73972859
1 73973147
1 73973185
1 73973705
1 73974170
1 73974189
1 73975149
1 73975166
1 73975450
1 73976495
1 73976690
1 73977268
1 73977420
1 73977621
1 73977622
1 73978090
1 73978272
1 73978440
1 73978558
1 73980887
1 73980947
1 73981079
1 73981640
1 73981686
1 73981759
1 73981771
1 73982484
1 73982949
1 73983015
1 73983047
1 73983490
1 73983702
1 73983715
1 73983768
1 73983884
1 73983885
1 73983940
1 73984165
1 73986808
1 73987057
1 73987188
1 73987285
1 73987395
1 73987882
1 73988091
1 73988389
1 73988495
1 73988633
1 73989208
1 73989348
1 73989663
1 73990177
1 73990585
1 73990805
1 73990806
1 73990839
1 73990919
1 73991378
1 73991475
1 73992218
1 73992236
1 73992685
1 73993066
1 73994422
1 73994494
1 73994800
1 73994811
1 73994992
1 73995941
1 73996626
1 73997367
1 73997558
1 73997602
1 73997841
1 73998539
1 73999268
1 73999278
1 73999511
1 73999619
1 73999897
1 73999999
1 74000158
1 74000246
1 74000411
1 74000632
1 74001578
1 74002202
1 74002469
1 74002803
1 74002995
1 74003942
1 74004455
1 74004533
1 74005552
1 74005605
1 74005714
1 74006155
1 74006786
1 74007063
1 74007770
1 74007927
1 74007985
1 74008301
1 74008364
1 74008511
1 74008847
1 74009090
1 74009140
1 74009554
1 74010619
1 74010720
1 74010798
1 74011484
1 74011916
1 74012689
1 74012783
1 74013659
1 74013776
1 74013803
1 74013842
1 74014444
1 74014813
1 74015217
1 74015306
1 74015686
1 74015754
1 74016457
1 74016868
1 74016955
1 74017037
1 74017142
1 74020527
1 74020542
1 74020776
1 74021437
1 74021471
1 74021526
1 74021933
1 74022234
1 74022244
1 74022315
1 74022330
1 74023135
1 74023376
1 74023502
1 74023591
1 74024145
1 74024146
1 74024176
1 74024186
1 74024191
1 74024458
1 74024466
1 74024552
1 74024636
1 74024791
1 74025248
1 74025309
1 74025594
1 74025619
1 74025795
1 74026326
1 74026416
1 74026470
1 74026852
1 74027229
1 74027296
1 74027346
1 74027443
1 74027477
1 74027483
1 74027722
1 74027996
1 74028235
1 74028611
1 74031207
1 74031404
1 74031525
1 74031588
1 74031848
1 74031854
1 74032143
1 74032395
1 74032961
1 74033041
1 74033132
1 74034138
1 74034190
1 74034192
1 74034225
1 74034375
1 74034391
1 74034400
1 74034447
1 74034489
1 74034627
1 74034772
1 74038433
1 74038698
1 74039231
1 74040298
1 74040652
1 74040817
1 74040870
1 74041692
1 74041846
1 74043512
1 74043939
1 74044303
1 74044611
1 74044694
1 74046631
1 74046753
1 74048210
1 74048263
1 74048672
1 74048843
1 74048870
1 74049200
1 74054007
1 74055232
1 74055665
1 74055680
1 74055683
1 74056388
1 74056419
1 74057351
1 74057537
1 74058175
1 74058220
1 74058300
1 74058693
1 74059087
1 74059363
1 74061381
1 74061722
1 74062265
1 74062422
1 74062484
1 74062960
1 74064922
1 74065021
1 74065700
1 74066530
1 74066619
1 74067392
1 74067446
1 74067497
1 74069056
1 74069258
1 74069272
1 74069432
1 74069894
1 74070163
1 74070376
1 74070390
1 74070890
1 74070996
1 74071280
1 74071348
1 74071364
1 74071385
1 74071423
1 74071478
1 74071495
1 74071526
1 74071549
1 74071550
1 74071665
1 74071705
1 74071851
1 74071977
1 74072109
1 74072130
1 74072178
1 74072213
1 74072228
1 74072319
1 74072336
1 74072355
1 74072443
1 74072635
1 74072788
1 74072928
1 74073138
1 74073144
1 74073287
1 74073659
1 74073822
1 74074087
1 74075032
1 74075135
1 74075145
1 74075326
1 74075394
1 74075640
1 74075811
1 74075877
1 74075922
1 74076388
1 74076411
1 74076674
1 74076702
1 74076809
1 74077144
1 74077162
1 74077363
1 74077463
1 74077464
1 74077486
1 74077541
1 74077584
1 74077602
1 74077758
1 74077919
1 74078021
1 74078203
1 74078234
1 74078362
1 74078431
1 74078724
1 74079267
1 74079280
1 74079320
1 74079476
1 74079589
1 74079667
1 74079750
1 74079761
1 74079818
1 74079887
1 74079894
1 74079964
1 74080103
1 74080304
1 74080386
1 74080434
1 74080588
1 74080676
1 74080749
1 74080870
1 74080911
1 74080915
1 74080945
1 74080977
1 74081032
1 74081362
1 74081388
1 74081437
1 74081489
1 74081544
1 74081556
1 74081674
1 74081886
1 74081903
1 74081915
1 74081972
1 74083237
1 74083511
1 74083522
1 74083554
1 74083597
1 74083684
1 74083770
1 74084388
1 74084444
1 74084528
1 74084638
1 74084776
1 74084922
1 74085061
1 74085284
1 74085442
1 74085709
1 74085768
1 74085892
1 74085908
1 74085947
1 74086072
1 74086145
1 74086155
1 74087028
1 74087412
1 74087481
1 74087485
1 74091193
1 74092599
1 74092940
1 74093164
1 74094115
1 74094195
1 74094361
1 74094683
1 74094701
1 74094710
1 74094736
1 74094951
1 74095120
1 74095834
1 74096042
1 74096083
1 74096240
1 74096489
1 74097439
1 74097724
1 74098599
1 74098641
1 74098766
1 74099276
1 74100843
1 74101221
1 74101711
1 74101736
1 74102020
1 74102050
1 74102074
1 74102097
1 74102383
1 74102483
1 74103245
1 74103318
1 74104230
1 74104519
1 74105654
1 74105910
1 74106073
1 74108259
1 74109245
1 74110379
1 74110583
1 74111721
1 74115527
1 74116554
1 74116561
1 74116605
1 74116757
1 74117912
1 74118625
1 74120744
1 74120967
1 74121034
1 74121917
1 74122236
1 74123245
1 74125901
1 74126398
1 74127907
1 74128121
1 74128264
1 74128885
1 74128909
1 74128911
1 74129285
1 74129563
1 74129781
1 74129833
1 74130300
1 74130301
1 74130482
1 74130499
1 74130516
1 74130582
1 74130931
1 74131565
1 74131710
1 74131938
1 74132290
1 74132753
1 74132847
1 74132982
1 74133275
1 74133313
1 74133938
1 74134346
1 74134468
1 74134884
1 74134885
1 74135031
1 74135114
1 74135500
1 74136249
1 74136707
1 74136812
1 74136884
1 74137436
1 74138704
1 74139448
1 74139680
1 74140565
1 74141004
1 74141037
1 74141153
1 74141768
1 74141970
1 74142711
1 74144249
1 74144344
1 74145301
1 74145617
1 74147615
1 74147766
1 74148517
1 74148531
1 74148995
1 74149875
1 74150168
1 74150241
1 74150829
1 74151432
1 74151539
1 74152037
1 74152662
1 74154923
1 74155630
1 74156137
1 74156301
1 74156424
1 74156438
1 74156531
1 74156626
1 74156951
1 74157298
1 74158009
1 74158192
1 74158252
1 74158318
1 74159645
1 74160298
1 74160635
1 74161195
1 74161358
1 74161493
1 74161494
1 74163141
1 74163148
1 74164096
1 74164193
1 74164269
1 74164372
1 74164477
1 74166644
1 74167263
1 74167269
1 74167956
1 74169127
1 74169543
1 74169696
1 74170020
1 74170388
1 74170539
1 74170935
1 74170983
1 74171367
1 74171583
1 74171680
1 74172058
1 74172128
1 74172137
1 74172323
1 74172421
1 74172553
1 74172670
1 74173904
1 74174910
1 74175079
1 74175174
1 74175272
1 74175749
1 74177222
1 74177323
1 74177350
1 74177482
1 74177687
1 74177863
1 74178109
1 74178120
1 74178620
1 74178655
1 74178849
1 74178984
1 74179306
1 74179359
1 74179492
1 74179546
1 74179582
1 74179671
1 74179680
1 74179760
1 74179804
1 74179850
1 74179954
1 74179969
1 74179988
1 74180003
1 74180009
1 74180263
1 74180292
1 74180611
1 74180628
1 74180633
1 74181258
1 74181269
1 74181752
1 74181820
1 74181838
1 74182277
1 74182534
1 74183301
1 74183409
1 74183434
1 74183606
1 74183650
1 74183770
1 74183808
1 74184458
1 74184565
1 74185286
1 74185834
1 74185900
1 74186374
1 74191808
1 74191858
1 74192239
1 74192353
1 74192576
1 74192586
1 74195779
1 74195807
1 74197765
1 74197834
1 74197952
1 74198404
1 74198618
1 74198787
1 74198851
1 74198916
1 74199030
1 74199844
1 74200084
1 74200218
1 74200219
1 74200360
1 74200379
1 74200494
1 74200614
1 74200678
1 74200781
1 74200918
1 74200969
1 74201073
1 74201150
1 74201232
1 74201350
1 74201391
1 74201393
1 74201484
1 74201664
1 74201710
1 74201732
1 74201780
1 74201801
1 74201810
1 74202285
1 74202829
1 74202838
1 74203106
1 74204333
1 74204405
1 74204537
1 74204588
1 74204654
1 74204678
1 74204750
1 74204992
1 74207149
1 74207387
1 74207499
1 74207510
1 74207594
1 74207869
1 74208044
1 74208117
1 74208354
1 74208461
1 74208602
1 74208656
1 74208828
1 74208958
1 74209052
1 74209081
1 74209107
1 74209133
1 74209463
1 74209977
1 74209979
1 74209980
1 74210070
1 74210085
1 74210296
1 74210523
1 74211154
1 74211234
1 74211614
1 74211847
1 74211854
1 74211914
1 74212329
1 74212547
1 74212811
1 74213092
1 74213309
1 74213766
1 74214012
1 74214018
1 74214077
1 74214080
1 74214116
1 74214168
1 74214399
1 74214614
1 74214857
1 74215275
1 74215450
1 74215668
1 74215678
1 74215906
1 74216731
1 74216736
1 74216744
1 74217355
1 74217445
1 74217483
1 74217488
1 74217573
1 74217584
1 74217808
1 74217934
1 74218137
1 74218138
1 74218409
1 74219826
1 74221382
1 74221510
1 74222394
1 74222541
1 74222544
1 74223628
1 74224698
1 74226792
1 74226878
1 74227258
1 74227860
1 74228077
1 74229064
1 74229521
1 74229572
1 74230812
1 74232262
1 74232319
1 74232907
1 74233846
1 74234216
1 74234556
1 74235323
1 74236319
1 74236347
1 74236361
1 74240106
1 74243237
1 74245331
1 74245625
1 74246003
1 74252967
1 74253135
1 74253741
1 74253836
1 74253868
1 74254031
1 74254091
1 74254395
1 74254396
1 74254576
1 74254639
1 74254728
1 74254784
1 74254788
1 74254810
1 74254947
1 74254976
1 74255078
1 74255175
1 74255309
1 74255356
1 74255383
1 74255455
1 74255457
1 74255477
1 74255478
1 74255520
1 74255521
1 74255546
1 74255553
1 74255890
1 74255956
1 74255975
1 74256323
1 74256467
1 74256493
1 74256625
1 74256665
1 74256699
1 74256706
1 74256831
1 74256860
1 74256894
1 74257378
1 74257687
1 74257769
1 74257804
1 74257849
1 74258196
1 74258201
1 74258291
1 74258388
1 74258426
1 74258428
1 74258442
1 74258510
1 74258586
1 74258634
1 74258682
1 74259106
1 74259224
1 74259794
1 74260475
1 74260563
1 74260667
1 74260676
1 74260914
1 74260920
1 74260977
1 74260978
1 74261163
1 74261271
1 74261468
1 74261998
1 74262118
1 74262263
1 74262325
1 74262332
1 74262907
1 74263020
1 74263066
1 74263103
1 74263422
1 74263462
1 74263520
1 74263733
1 74264225
1 74265493
1 74269743
1 74276577
1 74283104
1 74287049
1 74294984
1 74295372
1 74303719
1 74307361
1 74307455
1 74310020
1 74311055
1 74311559
1 74317884
1 74322048
1 74324290
1 74327598
1 74334473
1 74337209
1 74337426
1 74337473
1 74342095
1 74343586
1 74345480
1 74345753
1 74358176
1 74359667
1 74361953
1 74363543
1 74364784
1 74373317
1 74374565
1 74376071
1 74380553
1 74384515
1 74392629
1 74394453
1 74395377
1 74396367
1 74397496
1 74397657
1 74402077
1 74404434
1 74411957
1 74416186
1 74416491
1 74416848
1 74419872
1 74421162
1 74424858
1 74425062
1 74426180
1 74427372
1 74427376
1 74428627
1 74428867
1 74429322
1 74430105
1 74430155
1 74432268
1 74433567
1 74433743
1 74433937
1 74434777
1 74435052
1 74435191
1 74436992
1 74441171
1 74442763
1 74442808
1 74443435
1 74443965
1 74444030
1 74445671
1 74446352
1 74446356
1 74446444
1 74448751
1 74450017
1 74452514
1 74452626
1 74452708
1 74452983
1 74453304
1 74453933
1 74453948
1 74453985
1 74454401
1 74454522
1 74454555
1 74454561
1 74454712
1 74456186
1 74456264
1 74456293
1 74457128
1 74457134
1 74457135
1 74457354
1 74457454
1 74457482
1 74457601
1 74457729
1 74457764
1 74457828
1 74457843
1 74457844
1 74457880
1 74458334
1 74458407
1 74458509
1 74458517
1 74458596
1 74458659
1 74458676
1 74458774
1 74458828
1 74458910
1 74458955
1 74459014
1 74459605
1 74459634
1 74459644
1 74460041
1 74460054
1 74460089
1 74460285
1 74460650
1 74460755
1 74460756
1 74460825
1 74460955
1 74461000
1 74461113
1 74461417
1 74461445
1 74461447
1 74461686
1 74461732
1 74461988
1 74462019
1 74462062
1 74462586
1 74462622
1 74462778
1 74462788
1 74462794
1 74462841
1 74462882
1 74463058
1 74463067
1 74463102
1 74463112
1 74463195
1 74463251
1 74463372
1 74466801
1 74466817
1 74466889
1 74466901
1 74466931
1 74466935
1 74466981
1 74467134
1 74467150
1 74467277
1 74467299
1 74467417
1 74467420
1 74467505
1 74467552
1 74467690
1 74467879
1 74468029
1 74468072
1 74468393
1 74468464
1 74468512
1 74468603
1 74470587
1 74473104
1 74474537
1 74475480
1 74475814
1 74475893
1 74475964
1 74476100
1 74476259
1 74476283
1 74476349
1 74476350
1 74476393
1 74476404
1 74476433
1 74476567
1 74476957
1 74477479
1 74477577
1 74477578
1 74477617
1 74477645
1 74479297
1 74479470
1 74479888
1 74480030
1 74482938
1 74485729
1 74486085
1 74486717
1 74486736
1 74486741
1 74487522
1 74489282
1 74490359
1 74492417
1 74492987
1 74493046
1 74493164
1 74493227
1 74493397
1 74493455
1 74493597
1 74493769
1 74493810
1 74493812
1 74493914
1 74493936
1 74493987
1 74494573
1 74494614
1 74494716
1 74495199
1 74495302
1 74495517
1 74495526
1 74495659
1 74495766
1 74496369
1 74496592
1 74496725
1 74496820
1 74496831
1 74496881
1 74496904
1 74496975
1 74497050
1 74497060
1 74497294
1 74497753
1 74497837
1 74497860
1 74497954
1 74498029
1 74498155
1 74498211
1 74498254
1 74498387
1 74498585
1 74498607
1 74498638
1 74498645
1 74498712
1 74498869
1 74499022
1 74499072
1 74499073
1 74500442
1 74500444
1 74500498
1 74500534
1 74500547
1 74500578
1 74500639
1 74500725
1 74500976
1 74501034
1 74501080
1 74501221
1 74501245
1 74501259
1 74501315
1 74501332
1 74501393
1 74501453
1 74501463
1 74501569
1 74501583
1 74501845
1 74501893
1 74501894
1 74502025
1 74502148
1 74502156
1 74502470
1 74502718
1 74502833
1 74502948
1 74503011
1 74503866
1 74503868
1 74504108
1 74504360
1 74504508
1 74504625
1 74504664
1 74504805
1 74504906
1 74504920
1 74505301
1 74505305
1 74505521
1 74505986
1 74506051
1 74506116
1 74506164
1 74506791
1 74507345
1 74507692
1 74507883
1 74508179
1 74508346
1 74508384
1 74508405
1 74508883
1 74509062
1 74509424
1 74510415
1 74510617
1 74510738
1 74513198
1 74513402
1 74513477
1 74513526
1 74513696
1 74513786
1 74514031
1 74514103
1 74514190
1 74514192
1 74514221
1 74514518
1 74514590
1 74515215
1 74515662
1 74516449
1 74516802
1 74516837
1 74517541
1 74517754
1 74517924
1 74518205
1 74518311
1 74518362
1 74518441
1 74518554
1 74518846
1 74518947
1 74519096
1 74519878
1 74520110
1 74520178
1 74520628
1 74520765
1 74521290
1 74521304
1 74521372
1 74521628
1 74521649
1 74521800
1 74521818
1 74522494
1 74523005
1 74523558
1 74523796
1 74523932
1 74523995
1 74524116
1 74524127
1 74524169
1 74524375
1 74524712
1 74525328
1 74525356
1 74525498
1 74525527
1 74525860
1 74525861
1 74525941
1 74526000
1 74526034
1 74526342
1 74526363
1 74526471
1 74526520
1 74526569
1 74526580
1 74526655
1 74526694
1 74526796
1 74526898
1 74526949
1 74527084
1 74527345
1 74527882
1 74527998
1 74528093
1 74528551
1 74528780
1 74528884
1 74528948
1 74528961
1 74528972
1 74528990
1 74529004
1 74529051
1 74529060
1 74529121
1 74529130
1 74529133
1 74529335
1 74529409
1 74529446
1 74529588
1 74529710
1 74530192
1 74530305
1 74530396
1 74530492
1 74530500
1 74530694
1 74530699
1 74530839
1 74530849
1 74530871
1 74530873
1 74531348
1 74531421
1 74531510
1 74531722
1 74531751
1 74531760
1 74531837
1 74531856
1 74531866
1 74531887
1 74532114
1 74532158
1 74532170
1 74532368
1 74532482
1 74532581
1 74532734
1 74532822
1 74532838
1 74532882
1 74532894
1 74532957
1 74532959
1 74532992
1 74533130
1 74533190
1 74533275
1 74533531
1 74533548
1 74533613
1 74533661
1 74533667
1 74533676
1 74533686
1 74533716
1 74533725
1 74534126
1 74534148
1 74534174
1 74534247
1 74534405
1 74534491
1 74534507
1 74534525
1 74534543
1 74534608
1 74534630
1 74534647
1 74534666
1 74534738
1 74534759
1 74534796
1 74534797
1 74534815
1 74535006
1 74535030
1 74535080
1 74535106
1 74535179
1 74535339
1 74535442
1 74535477
1 74535880
1 74535902
1 74535904
1 74535907
1 74536011
1 74536062
1 74536122
1 74536274
1 74536348
1 74536352
1 74536370
1 74536390
1 74536452
1 74536518
1 74536535
1 74536771
1 74536878
1 74536926
1 74537016
1 74537133
1 74537173
1 74537192
1 74537197
1 74537202
1 74537245
1 74537314
1 74537320
1 74537321
1 74537481
1 74537544
1 74537624
1 74537851
1 74537897
1 74537909
1 74537917
1 74538035
1 74538160
1 74538172
1 74538185
1 74538566
1 74538666
1 74539093
1 74539094
1 74539143
1 74539251
1 74540901
1 74540988
1 74541015
1 74541050
1 74541176
1 74541233
1 74541265
1 74541311
1 74541312
1 74541317
1 74541319
1 74541404
1 74541419
1 74541433
1 74541487
1 74541500
1 74541667
1 74541782
1 74541923
1 74541925
1 74541993
1 74542046
1 74542087
1 74542153
1 74542301
1 74542415
1 74542416
1 74542551
1 74542564
1 74542577
1 74542584
1 74542615
1 74542626
1 74542728
1 74542743
1 74542818
1 74542889
1 74542927
1 74542977
1 74542989
1 74542996
1 74542997
1 74543012
1 74543175
1 74543272
1 74543319
1 74543323
1 74543337
1 74543383
1 74543405
1 74543743
1 74543757
1 74543834
1 74543881
1 74543969
1 74544057
1 74544096
1 74544541
1 74544664
1 74544668
1 74544671
1 74544730
1 74545011
1 74545034
1 74545172
1 74545822
1 74545836
1 74546017
1 74546359
1 74546970
1 74546992
1 74547038
1 74547107
1 74547166
1 74547200
1 74547308
1 74547522
1 74547861
1 74547987
1 74548277
1 74548500
1 74548614
1 74548760
1 74548772
1 74548775
1 74548886
1 74548991
1 74549081
1 74549104
1 74549113
1 74549162
1 74549292
1 74549328
1 74549631
1 74549675
1 74549702
1 74549761
1 74549830
1 74549872
1 74549918
1 74550218
1 74550333
1 74550400
1 74550927
1 74551025
1 74551053
1 74551099
1 74551182
1 74551476
1 74551756
1 74552325
1 74552773
1 74553106
1 74553801
1 74553892
1 74553953
1 74554191
1 74554211
1 74554346
1 74554396
1 74554482
1 74554515
1 74554525
1 74554780
1 74554864
1 74555027
1 74555118
1 74555704
1 74555722
1 74555748
1 74555790
1 74555791
1 74556018
1 74556043
1 74556069
1 74556086
1 74556264
1 74556275
1 74556961
1 74557150
1 74557196
1 74557228
1 74557805
1 74557845
1 74558525
1 74558673
1 74558720
1 74559106
1 74559188
1 74559376
1 74559720
1 74559795
1 74559939
1 74560071
1 74563335
1 74565378
1 74568089
1 74568513
1 74569873
1 74570054
1 74571510
1 74573229
1 74576379
1 74577862
1 74579074
1 74579291
1 74579360
1 74580736
1 74581905
1 74583653
1 74585404
1 74588393
1 74590202
1 74590245
1 74590748
1 74591674
1 74595473
1 74596762
1 74597502
1 74597748
1 74600617
1 74602888
1 74603220
1 74603559
1 74606698
1 74606738
1 74606790
1 74606883
1 74606936
1 74606951
1 74607042
1 74607049
1 74607809
1 74607864
1 74608344
1 74608497
1 74610814
1 74611932
1 74611959
1 74612041
1 74612408
1 74612419
1 74612475
1 74612585
1 74612693
1 74612740
1 74612752
1 74612994
1 74613047
1 74613440
1 74613563
1 74613710
1 74613726
1 74613813
1 74613834
1 74614452
1 74614642
1 74614816
1 74615027
1 74615314
1 74615342
1 74615445
1 74615448
1 74615748
1 74615991
1 74616552
1 74616854
1 74616882
1 74617233
1 74617264
1 74617316
1 74617474
1 74617518
1 74617534
1 74617564
1 74617583
1 74617710
1 74618598
1 74618601
1 74618663
1 74618982
1 74619044
1 74622351
1 74622546
1 74622723
1 74622851
1 74622964
1 74623114
1 74623302
1 74623508
1 74623652
1 74625247
1 74625260
1 74625348
1 74625622
1 74625679
1 74626509
1 74626664
1 74626749
1 74627439
1 74627455
1 74627733
1 74627973
1 74628133
1 74628208
1 74628247
1 74628370
1 74628858
1 74628994
1 74629743
1 74631110
1 74631111
1 74631158
1 74631524
1 74632527
1 74633583
1 74634080
1 74634590
1 74635415
1 74635487
1 74635643
1 74635828
1 74635887
1 74635927
1 74636783
1 74636873
1 74637364
1 74637420
1 74637607
1 74637699
1 74637911
1 74638122
1 74638203
1 74638413
1 74638565
1 74638798
1 74638990
1 74639107
1 74639116
1 74639137
1 74639157
1 74639172
1 74639216
1 74639251
1 74639281
1 74639291
1 74639310
1 74639363
1 74639446
1 74639546
1 74639625
1 74639640
1 74639666
1 74639858
1 74640029
1 74640030
1 74640457
1 74640542
1 74640602
1 74642201
1 74642210
1 74642227
1 74642307
1 74642509
1 74642709
1 74642914
1 74643114
1 74643202
1 74643227
1 74643282
1 74643354
1 74643512
1 74643733
1 74643734
1 74643988
1 74644033
1 74644135
1 74644139
1 74644250
1 74644286
1 74644328
1 74644386
1 74644617
1 74644637
1 74644792
1 74644822
1 74645096
1 74645141
1 74645310
1 74645471
1 74645516
1 74645692
1 74645813
1 74646051
1 74646138
1 74646190
1 74646418
1 74646787
1 74646888
1 74647359
1 74647556
1 74647627
1 74647660
1 74648504
1 74649137
1 74649138
1 74649272
1 74649575
1 74649749
1 74649850
1 74649944
1 74650323
1 74650862
1 74651702
1 74651782
1 74651896
1 74651901
1 74651932
1 74652773
1 74652798
1 74653052
1 74653832
1 74653835
1 74654367
1 74654799
1 74654916
1 74654974
1 74655027
1 74655225
1 74655391
1 74655392
1 74655601
1 74655627
1 74655824
1 74655880
1 74656068
1 74656753
1 74657165
1 74658274
1 74658834
1 74658837
1 74659060
1 74659178
1 74659879
1 74661746
1 74661888
1 74661889
1 74661930
1 74661977
1 74662999
1 74663253
1 74663268
1 74663311
1 74663394
1 74663441
1 74663488
1 74663520
1 74663568
1 74663586
1 74663639
1 74664551
1 74666153
1 74666161
1 74666194
1 74666195
1 74666496
1 74666516
1 74666710
1 74666829
1 74666928
1 74667151
1 74667299
1 74667476
1 74667486
1 74667586
1 74668746
1 74668808
1 74668911
1 74669158
1 74669903
1 74670567
1 74670985
1 74674533
1 74674616
1 74675438
1 74676536
1 74677167
1 74677971
1 74678184
1 74679037
1 74679472
1 74682087
1 74682549
1 74684637
1 74685079
1 74687516
1 74687536
1 74687811
1 74687821
1 74687875
1 74687940
1 74688104
1 74688165
1 74688172
1 74688212
1 74688288
1 74688372
1 74688406
1 74688719
1 74688823
1 74688863
1 74688880
1 74688899
1 74688959
1 74688985
1 74689319
1 74689391
1 74689477
1 74689512
1 74689688
1 74689879
1 74690097
1 74690150
1 74690231
1 74690597
1 74690618
1 74690925
1 74690942
1 74691358
1 74691416
1 74691828
1 74691844
1 74692233
1 74692310
1 74692323
1 74692458
1 74692687
1 74692720
1 74692753
1 74692946
1 74692980
1 74693127
1 74693217
1 74693964
1 74694040
1 74694586
1 74694979
1 74695032
1 74695149
1 74695335
1 74695620
1 74695637
1 74695913
1 74696324
1 74696429
1 74696679
1 74697659
1 74698795
1 74698852
1 74699156
1 74700321
1 74700845
1 74701457
1 74701516
1 74701622
1 74704065
1 74704607
1 74704952
1 74707051
1 74708182
1 74708280
1 74708518
1 74709486
1 74711591
1 74711963
1 74714106
1 74714173
1 74716083
1 74716138
1 74716465
1 74716580
1 74716669
1 74717008
1 74717260
1 74717311
1 74717419
1 74717635
1 74717685
1 74718089
1 74718099
1 74718291
1 74718308
1 74718331
1 74718355
1 74718372
1 74718401
1 74718427
1 74718433
1 74718664
1 74718787
1 74718996
1 74719716
1 74719797
1 74720130
1 74720197
1 74720559
1 74720829
1 74721131
1 74721308
1 74721562
1 74721778
1 74721847
1 74721869
1 74721897
1 74722016
1 74722277
1 74722279
1 74722297
1 74722503
1 74722710
1 74723019
1 74723508
1 74723794
1 74723811
1 74723865
1 74723904
1 74724034
1 74724705
1 74724751
1 74724845
1 74724890
1 74724940
1 74725117
1 74725222
1 74726079
1 74726210
1 74726220
1 74726430
1 74726777
1 74726778
1 74726818
1 74726833
1 74726839
1 74726990
1 74726992
1 74727190
1 74727269
1 74727277
1 74727290
1 74727375
1 74727447
1 74727475
1 74727480
1 74727500
1 74727580
1 74727640
1 74727659
1 74727690
1 74727779
1 74727845
1 74727891
1 74727892
1 74728387
1 74728482
1 74728496
1 74728739
1 74729357
1 74729514
1 74729517
1 74729542
1 74729645
1 74729646
1 74729802
1 74729828
1 74729897
1 74729902
1 74729909
1 74729940
1 74729985
1 74730170
1 74730223
1 74730334
1 74730376
1 74730606
1 74730675
1 74731932
1 74732088
1 74732277
1 74732307
1 74732389
1 74732401
1 74734459
1 74734528
1 74734963
1 74735049
1 74735645
1 74735769
1 74735825
1 74735900
1 74735934
1 74736171
1 74736182
1 74736217
1 74736251
1 74736443
1 74736586
1 74736618
1 74736840
1 74736961
1 74736995
1 74737451
1 74737568
1 74737680
1 74737816
1 74737817
1 74737829
1 74737935
1 74737957
1 74737993
1 74738046
1 74738256
1 74738386
1 74738669
1 74738747
1 74738975
1 74739011
1 74739014
1 74739020
1 74739031
1 74739063
1 74739863
1 74741383
1 74741432
1 74742271
1 74742287
1 74743737
1 74744304
1 74744943
1 74745230
1 74746444
1 74746557
1 74746782
1 74747269
1 74748415
1 74748641
1 74749808
1 74750579
1 74750826
1 74750996
1 74751617
1 74751783
1 74754318
1 74754702
1 74754823
1 74755070
1 74755561
1 74756291
1 74756322
1 74756705
1 74757433
1 74758463
1 74758641
1 74759472
1 74759798
1 74760216
1 74760456
1 74760933
1 74761719
1 74762046
1 74762788
1 74762812
1 74765536
1 74765587
1 74766237
1 74766514
1 74766577
1 74766804
1 74766831
1 74766842
1 74767125
1 74767831
1 74768185
1 74768337
1 74768343
1 74768932
1 74769363
1 74769907
1 74770100
1 74770170
1 74770175
1 74770556
1 74770769
1 74772177
1 74773633
1 74774692
1 74775826
1 74776465
1 74783068
1 74784273
1 74786175
1 74789822
1 74789907
1 74791908
1 74796490
1 74796725
1 74798827
1 74799296
1 74800748
1 74802196
1 74814815
1 74815367
1 74817268
1 74818059
1 74819341
1 74821240
1 74822505
1 74824621
1 74829709
1 74829756
1 74829852
1 74833204
1 74834789
1 74837930
1 74837961
1 74842176
1 74844147
1 74844788
1 74852237
1 74852275
1 74854867
1 74855020
1 74856159
1 74856801
1 74857809
1 74858590
1 74858874
1 74859033
1 74859425
1 74859871
1 74860303
1 74860613
1 74860805
1 74861369
1 74862189
1 74862345
1 74863234
1 74865463
1 74865498
1 74866725
1 74866729
1 74867014
1 74867017
1 74868452
1 74869576
1 74870033
1 74870153
1 74872657
1 74873005
1 74875849
1 74876741
1 74877412
1 74878237
1 74878555
1 74879179
1 74879738
1 74880463
1 74881410
1 74883548
1 74884396
1 74886856
1 74886867
1 74889007
1 74889736
1 74889971
1 74891364
1 74891726
1 74891905
1 74893903
1 74893925
1 74894642
1 74895498
1 74895885
1 74895940
1 74896003
1 74896128
1 74896896
1 74898843
1 74899359
1 74899645
1 74901412
1 74903106
1 74903163
1 74903235
1 74903899
1 74904462
1 74907659
1 74907852
1 74908602
1 74908628
1 74908976
1 74910837
1 74911230
1 74911416
1 74913115
1 74914352
1 74914875
1 74915716
1 74916102
1 74916817
1 74917093
1 74917575
1 74917838
1 74917907
1 74919129
1 74920667
1 74921239
1 74921753
1 74922236
1 74922420
1 74922673
1 74923231
1 74923350
1 74923802
1 74924122
1 74924451
1 74924513
1 74924773
1 74925460
1 74927005
1 74927124
1 74927189
1 74927417
1 74927911
1 74927920
1 74928108
1 74928314
1 74928363
1 74929561
1 74930020
1 74930118
1 74930360
1 74930498
1 74930524
1 74930709
1 74931435
1 74931532
1 74931554
1 74931559
1 74931563
1 74931627
1 74931716
1 74931719
1 74931726
1 74931743
1 74931752
1 74931840
1 74931883
1 74931885
1 74931957
1 74932173
1 74932221
1 74932282
1 74932526
1 74932717
1 74932781
1 74932849
1 74932850
1 74932852
1 74932857
1 74933487
1 74933554
1 74933564
1 74933575
1 74933829
1 74933878
1 74933952
1 74934197
1 74934399
1 74935281
1 74935985
1 74936411
1 74937557
1 74939424
1 74939590
1 74939614
1 74939727
1 74940056
1 74940071
1 74940260
1 74940956
1 74941322
1 74941478
1 74941548
1 74941566
1 74942143
1 74942278
1 74942445
1 74942582
1 74942673
1 74942728
1 74942783
1 74942785
1 74943485
1 74943511
1 74943590
1 74943800
1 74943844
1 74943999
1 74944136
1 74944193
1 74944213
1 74944231
1 74944507
1 74944534
1 74944637
1 74944640
1 74944665
1 74944693
1 74944722
1 74944744
1 74944761
1 74944794
1 74944865
1 74944874
1 74944887
1 74944931
1 74944955
1 74945079
1 74945126
1 74945205
1 74945209
1 74945222
1 74945302
1 74945327
1 74945467
1 74945538
1 74945655
1 74945709
1 74946099
1 74946197
1 74946198
1 74946208
1 74946210
1 74946233
1 74946450
1 74947073
1 74947171
1 74947186
1 74947348
1 74947468
1 74948880
1 74949685
1 74949719
1 74951348
1 74951483
1 74951507
1 74951546
1 74951668
1 74951832
1 74951938
1 74952540
1 74952848
1 74952928
1 74953156
1 74953459
1 74953461
1 74953834
1 74953879
1 74954153
1 74954513
1 74954574
1 74954959
1 74955005
1 74955112
1 74955160
1 74955485
1 74955683
1 74955710
1 74955785
1 74955935
1 74955946
1 74956120
1 74956178
1 74956384
1 74956417
1 74956432
1 74956434
1 74956497
1 74956683
1 74956788
1 74956996
1 74957095
1 74958581
1 74959503
1 74959564
1 74960114
1 74960265
1 74960347
1 74960857
1 74961973
1 74962238
1 74962317
1 74962447
1 74963305
1 74963356
1 74963943
1 74964899
1 74965427
1 74967095
1 74968191
1 74968221
1 74968292
1 74968315
1 74968526
1 74968840
1 74968846
1 74968901
1 74968956
1 74970413
1 74970546
1 74970632
1 74971642
1 74971775
1 74971808
1 74971842
1 74971905
1 74972038
1 74972310
1 74972418
1 74972765
1 74972802
1 74974538
1 74974863
1 74974982
1 74975163
1 74975184
1 74975251
1 74975515
1 74975756
1 74976330
1 74976635
1 74978215
1 74978716
1 74981602
1 74982081
1 74985145
1 74985205
1 74986155
1 74986268
1 74986772
1 74989246
1 74991183
1 74991535
1 74992401
1 74995256
1 74996272
1 74996297
1 74996349
1 74997105
1 74997175
1 74997542
1 74997881
1 74997954
1 74998295
1 74998850
1 74999763
1 74999820
1 74999847
1 75000529
1 75000550
1 75000671
1 75000882
1 75001613
1 75001664
1 75002219
1 75002653
1 75003393
1 75003549
1 75003594
1 75003872
1 75004417
1 75005450
1 75005843
1 75006139
1 75006521
1 75006721
1 75007199
1 75007343
1 75007466
1 75007880
1 75008224
1 75008476
1 75009612
1 75009619
1 75010033
1 75010819
1 75010848
1 75012537
1 75012849
1 75013132
1 75014552
1 75014893
1 75015305
1 75015323
1 75015449
1 75015590
1 75015634
1 75015892
1 75016060
1 75016084
1 75016560
1 75016597
1 75016720
1 75016726
1 75016968
1 75017084
1 75017366
1 75017473
1 75017659
1 75017730
1 75018690
1 75018746
1 75019068
1 75019165
1 75019270
1 75019295
1 75019412
1 75019425
1 75019519
1 75019628
1 75019764
1 75019799
1 75019846
1 75019896
1 75020039
1 75020082
1 75020131
1 75020632
1 75020738
1 75020931
1 75021701
1 75021957
1 75022883
1 75023300
1 75023334
1 75024588
1 75024882
1 75025425
1 75026469
1 75027022
1 75027023
1 75028849
1 75029933
1 75029951
1 75030798
1 75030922
1 75030946
1 75030981
1 75031191
1 75031283
1 75032134
1 75032382
1 75032398
1 75033198
1 75033930
1 75034503
1 75034992
1 75035105
1 75036547
1 75037757
1 75037764
1 75038328
1 75039307
1 75040055
1 75040457
1 75040709
1 75040733
1 75042127
1 75042422
1 75042496
1 75043249
1 75043325
1 75043785
1 75046500
1 75047371
1 75047391
1 75048570
1 75049173
1 75050009
1 75050316
1 75050637
1 75050979
1 75051195
1 75051894
1 75053027
1 75053029
1 75053377
1 75053910
1 75055647
1 75056036
1 75056799
1 75057215
1 75057861
1 75058171
1 75058792
1 75058879
1 75059706
1 75060515
1 75061194
1 75061884
1 75062424
1 75062635
1 75062865
1 75063073
1 75063853
1 75064115
1 75064960
1 75065069
1 75065476
1 75067577
1 75069392
1 75070434
1 75070763
1 75070773
1 75070850
1 75071447
1 75072937
1 75072954
1 75073907
1 75074793
1 75077957
1 75079803
1 75081321
1 75081371
1 75082357
1 75082753
1 75084184
1 75084402
1 75084625
1 75086225
1 75086395
1 75086501
1 75086584
1 75087162
1 75088123
1 75088218
1 75089057
1 75089590
1 75089660
1 75089765
1 75089838
1 75089882
1 75090008
1 75090585
1 75090663
1 75090762
1 75090977
1 75091095
1 75091373
1 75091414
1 75091476
1 75091531
1 75091688
1 75092096
1 75092419
1 75092886
1 75093075
1 75093114
1 75093118
1 75093372
1 75093697
1 75093950
1 75093998
1 75094363
1 75094377
1 75094438
1 75094699
1 75095103
1 75095142
1 75095283
1 75095431
1 75095535
1 75095720
1 75095755
1 75095931
1 75095955
1 75096429
1 75096436
1 75096480
1 75096543
1 75096558
1 75096726
1 75096857
1 75096863
1 75097277
1 75097514
1 75097563
1 75097868
1 75097970
1 75097972
1 75097993
1 75098038
1 75098068
1 75098124
1 75098570
1 75098667
1 75098863
1 75098968
1 75099050
1 75099218
1 75099512
1 75101181
1 75101728
1 75101903
1 75101917
1 75101947
1 75102146
1 75102228
1 75102390
1 75102451
1 75102478
1 75102533
1 75102713
1 75102819
1 75102832
1 75102879
1 75103716
1 75103972
1 75103985
1 75104069
1 75104075
1 75104543
1 75104912
1 75105261
1 75106436
1 75107074
1 75107313
1 75108944
1 75109155
1 75109240
1 75110112
1 75112745
1 75113611
1 75113688
1 75115144
1 75115359
1 75115439
1 75115696
1 75115721
1 75115891
1 75116044
1 75116095
1 75117190
1 75117211
1 75118615
1 75119604
1 75120181
1 75120390
1 75120533
1 75120753
1 75120802
1 75121269
1 75121570
1 75121595
1 75121714
1 75121720
1 75121832
1 75121854
1 75121979
1 75122145
1 75122473
1 75122554
1 75123080
1 75123156
1 75123167
1 75123329
1 75123865
1 75124629
1 75125108
1 75125149
1 75125415
1 75125873
1 75126433
1 75126660
1 75126824
1 75127784
1 75127978
1 75128178
1 75129028
1 75129173
1 75129182
1 75129582
1 75129878
1 75129904
1 75130358
1 75130399
1 75131053
1 75131076
1 75131338
1 75132012
1 75132440
1 75132547
1 75132601
1 75133798
1 75133909
1 75134448
1 75134458
1 75134681
1 75134966
1 75135485
1 75135498
1 75135632
1 75136031
1 75136106
1 75136174
1 75136541
1 75136947
1 75137032
1 75137141
1 75138288
1 75138337
1 75139736
1 75140023
1 75140656
1 75140921
1 75144707
1 75144856
1 75144922
1 75144998
1 75145401
1 75145506
1 75145536
1 75145629
1 75145661
1 75145687
1 75146268
1 75146396
1 75146703
1 75146710
1 75146715
1 75147023
1 75147168
1 75147279
1 75147283
1 75147317
1 75147438
1 75147691
1 75147918
1 75148475
1 75148516
1 75149277
1 75149508
1 75149540
1 75149610
1 75149799
1 75149835
1 75149842
1 75149864
1 75149934
1 75150746
1 75151224
1 75151266
1 75151562
1 75151767
1 75152358
1 75153301
1 75153603
1 75154028
1 75155064
1 75155392
1 75155697
1 75155703
1 75155722
1 75156359
1 75156478
1 75157469
1 75157871
1 75158049
1 75158079
1 75158159
1 75158164
1 75158177
1 75159038
1 75159147
1 75159427
1 75159542
1 75159568
1 75160199
1 75160456
1 75160480
1 75160721
1 75160760
1 75161144
1 75161344
1 75161600
1 75161794
1 75161979
1 75162041
1 75162746
1 75163431
1 75163531
1 75164109
1 75164118
1 75166161
1 75166271
1 75166344
1 75166511
1 75167303
1 75167614
1 75167719
1 75167851
1 75168042
1 75168201
1 75168590
1 75169696
1 75169900
1 75170543
1 75171390
1 75171431
1 75171512
1 75171519
1 75171620
1 75172301
1 75172918
1 75173334
1 75173442
1 75173576
1 75173929
1 75174199
1 75174833
1 75177635
1 75179163
1 75180728
1 75181402
1 75181582
1 75181925
1 75181942
1 75182016
1 75182102
1 75182386
1 75182530
1 75182597
1 75182603
1 75182633
1 75183193
1 75183371
1 75184117
1 75184170
1 75184201
1 75184563
1 75184592
1 75184885
1 75184966
1 75185088
1 75185125
1 75185147
1 75185229
1 75185256
1 75185447
1 75185455
1 75185506
1 75185567
1 75185632
1 75185672
1 75185756
1 75185771
1 75185912
1 75185922
1 75186064
1 75186102
1 75186866
1 75186981
1 75187076
1 75188880
1 75189824
1 75190443
1 75190954
1 75191836
1 75194808
1 75195081
1 75195514
1 75195572
1 75196492
1 75197052
1 75197059
1 75197108
1 75197176
1 75197182
1 75197354
1 75197414
1 75197417
1 75197419
1 75197436
1 75197531
1 75197747
1 75197887
1 75197952
1 75198007
1 75198008
1 75198040
1 75198531
1 75198650
1 75198974
1 75199263
1 75199382
1 75199485
1 75200029
1 75200036
1 75200043
1 75200050
1 75200088
1 75200101
1 75200137
1 75200139
1 75200142
1 75200176
1 75200261
1 75200267
1 75200328
1 75200402
1 75200559
1 75200575
1 75200583
1 75200711
1 75200750
1 75200772
1 75200822
1 75200884
1 75200989
1 75201019
1 75201274
1 75201374
1 75201435
1 75201461
1 75201803
1 75201928
1 75201987
1 75202146
1 75202279
1 75202394
1 75202429
1 75202601
1 75202607
1 75202808
1 75202970
1 75203219
1 75203721
1 75203798
1 75203832
1 75204030
1 75204256
1 75204269
1 75204289
1 75204380
1 75204781
1 75204827
1 75204927
1 75204990
1 75205055
1 75205115
1 75205238
1 75205343
1 75205589
1 75205666
1 75206029
1 75206096
1 75206220
1 75206460
1 75206672
1 75206721
1 75207015
1 75207852
1 75213045
1 75213486
1 75215228
1 75215294
1 75215524
1 75216024
1 75218135
1 75218200
1 75218206
1 75218479
1 75218623
1 75219229
1 75219330
1 75219375
1 75219396
1 75219972
1 75220149
1 75220236
1 75220278
1 75221163
1 75222789
1 75225183
1 75225519
1 75225709
1 75225717
1 75225962
1 75226140
1 75226216
1 75226260
1 75226385
1 75226420
1 75226426
1 75226555
1 75227872
1 75227920
1 75228551
1 75228947
1 75230037
1 75231513
1 75232007
1 75232026
1 75232266
1 75232382
1 75232847
1 75233441
1 75234668
1 75234832
1 75235234
1 75236226
1 75236334
1 75236483
1 75237416
1 75238247
1 75238530
1 75240418
1 75240938
1 75243374
1 75244543
1 75244726
1 75245066
1 75245538
1 75245600
1 75247245
1 75247290
1 75247764
1 75248252
1 75250709
1 75251487
1 75251725
1 75251757
1 75251975
1 75252251
1 75252812
1 75253461
1 75255617
1 75255787
1 75255993
1 75256182
1 75256647
1 75256790
1 75256814
1 75257346
1 75258739
1 75261572
1 75261919
1 75262261
1 75263008
1 75263134
1 75263339
1 75263575
1 75263812
1 75264520
1 75267437
1 75267968
1 75268923
1 75269086
1 75269222
1 75269234
1 75269673
1 75269804
1 75270461
1 75271769
1 75271942
1 75272883
1 75274028
1 75274240
1 75277169
1 75277332
1 75277681
1 75277847
1 75278054
1 75279186
1 75279527
1 75279755
1 75280109
1 75280239
1 75282428
1 75283156
1 75283640
1 75285339
1 75286184
1 75288476
1 75289087
1 75289962
1 75290308
1 75290459
1 75290882
1 75290902
1 75291050
1 75291929
1 75292267
1 75293091
1 75294107
1 75294622
1 75294664
1 75294719
1 75294889
1 75294991
1 75296213
1 75296561
1 75297473
1 75297573
1 75298361
1 75299437
1 75299527
1 75299631
1 75299878
1 75300265
1 75300878
1 75300913
1 75301367
1 75302778
1 75303179
1 75303678
1 75305541
1 75305755
1 75306505
1 75307281
1 75309595
1 75310998
1 75311665
1 75311871
1 75312849
1 75316828
1 75317732
1 75317843
1 75318684
1 75319197
1 75319551
1 75319586
1 75319763
1 75321080
1 75324174
1 75325023
1 75325668
1 75327476
1 75327560
1 75327622
1 75327759
1 75329156
1 75329516
1 75330123
1 75333916
1 75334606
1 75334989
1 75335045
1 75335514
1 75335640
1 75335889
1 75335975
1 75335985
1 75336098
1 75336137
1 75336195
1 75336532
1 75336936
1 75337159
1 75337298
1 75337336
1 75337380
1 75337398
1 75337657
1 75338667
1 75338682
1 75338874
1 75339023
1 75339119
1 75339177
1 75339203
1 75339457
1 75339751
1 75339943
1 75340175
1 75340230
1 75340658
1 75340674
1 75340890
1 75341164
1 75341187
1 75341281
1 75341599
1 75341629
1 75341633
1 75341798
1 75341893
1 75342024
1 75342342
1 75342343
1 75342399
1 75342405
1 75342429
1 75342631
1 75342776
1 75342852
1 75342956
1 75342984
1 75343029
1 75343074
1 75343296
1 75343332
1 75343706
1 75343815
1 75344018
1 75344267
1 75345070
1 75345091
1 75345233
1 75345478
1 75345744
1 75345783
1 75345854
1 75345923
1 75346075
1 75346140
1 75346205
1 75346310
1 75346317
1 75346324
1 75346360
1 75346386
1 75346391
1 75346472
1 75347012
1 75347071
1 75347073
1 75347258
1 75347904
1 75348036
1 75348103
1 75348781
1 75348853
1 75348862
1 75349446
1 75349500
1 75349550
1 75349567
1 75350106
1 75350114
1 75350120
1 75350134
1 75351039
1 75353784
1 75353816
1 75353828
1 75353856
1 75353884
1 75353974
1 75354090
1 75354103
1 75354185
1 75354232
1 75354793
1 75354805
1 75355228
1 75355324
1 75355792
1 75355798
1 75356204
1 75356328
1 75356376
1 75356488
1 75356524
1 75356632
1 75356660
1 75356693
1 75357153
1 75357169
1 75357249
1 75357389
1 75357456
1 75357466
1 75357608
1 75357618
1 75357738
1 75357873
1 75358439
1 75358552
1 75358594
1 75358671
1 75358710
1 75358843
1 75358857
1 75358981
1 75359028
1 75359032
1 75359432
1 75359716
1 75359734
1 75359900
1 75360030
1 75360191
1 75360637
1 75360669
1 75361066
1 75361358
1 75361640
1 75361703
1 75362258
1 75362739
1 75362825
1 75362892
1 75363069
1 75363083
1 75363090
1 75363180
1 75363220
1 75363313
1 75363355
1 75363464
1 75363554
1 75363617
1 75363799
1 75363960
1 75363967
1 75364073
1 75364115
1 75365633
1 75365870
1 75365932
1 75366257
1 75366316
1 75366738
1 75366766
1 75366790
1 75366883
1 75366971
1 75366974
1 75366978
1 75367067
1 75367097
1 75367302
1 75367341
1 75367388
1 75367408
1 75367411
1 75367566
1 75367582
1 75367854
1 75368221
1 75368267
1 75368283
1 75368284
1 75368539
1 75368674
1 75369715
1 75369759
1 75369769
1 75374771
1 75374912
1 75375156
1 75375192
1 75375305
1 75375472
1 75375501
1 75375543
1 75375605
1 75375748
1 75375786
1 75375894
1 75375895
1 75376040
1 75376051
1 75376115
1 75376214
1 75376556
1 75376795
1 75376859
1 75376986
1 75377011
1 75377031
1 75377192
1 75377776
1 75377873
1 75377937
1 75378036
1 75378125
1 75378162
1 75378323
1 75378358
1 75378482
1 75378662
1 75378818
1 75379049
1 75379245
1 75379290
1 75379396
1 75379594
1 75379714
1 75379778
1 75379844
1 75379864
1 75379896
1 75380104
1 75380662
1 75380700
1 75380734
1 75380738
1 75380958
1 75381398
1 75381455
1 75381751
1 75382332
1 75385139
1 75385202
1 75385240
1 75385285
1 75385363
1 75385427
1 75385448
1 75385690
1 75385746
1 75385894
1 75385982
1 75386499
1 75386550
1 75386624
1 75386626
1 75386730
1 75387210
1 75387436
1 75387567
1 75387572
1 75387638
1 75388011
1 75388284
1 75388286
1 75388779
1 75389002
1 75389003
1 75389013
1 75389629
1 75392402
1 75392691
1 75392827
1 75392934
1 75392990
1 75393577
1 75393660
1 75393846
1 75393885
1 75393886
1 75394298
1 75394549
1 75394593
1 75394799
1 75394828
1 75394969
1 75395413
1 75395456
1 75395705
1 75406630
1 75406658
1 75406734
1 75406765
1 75406945
1 75407060
1 75407178
1 75407366
1 75407381
1 75407421
1 75407485
1 75409982
1 75410151
1 75410166
1 75410171
1 75410173
1 75410231
1 75410247
1 75410282
1 75410372
1 75410425
1 75410464
1 75410500
1 75410505
1 75410528
1 75410532
1 75410628
1 75410669
1 75410730
1 75410837
1 75411032
1 75411034
1 75411103
1 75411119
1 75411313
1 75412156
1 75412184
1 75412190
1 75412247
1 75412289
1 75412307
1 75412314
1 75412333
1 75412466
1 75412538
1 75412549
1 75412672
1 75412673
1 75412961
1 75413287
1 75414480
1 75414825
1 75415288
1 75415335
1 75415440
1 75415478
1 75415547
1 75415594
1 75415670
1 75416312
1 75416400
1 75416490
1 75416551
1 75416569
1 75416597
1 75416624
1 75416690
1 75417121
1 75417150
1 75417151
1 75417267
1 75417322
1 75417343
1 75417708
1 75417812
1 75417929
1 75417970
1 75418003
1 75418020
1 75418040
1 75418067
1 75418179
1 75418276
1 75418301
1 75418474
1 75418665
1 75418752
1 75418850
1 75418851
1 75418900
1 75419075
1 75419258
1 75419368
1 75419378
1 75419382
1 75419432
1 75419456
1 75419459
1 75419591
1 75419595
1 75419800
1 75420109
1 75420238
1 75420291
1 75421781
1 75421828
1 75423164
1 75424961
1 75425824
1 75426509
1 75427319
1 75427523
1 75427549
1 75431060
1 75432417
1 75440879
1 75441006
1 75441052
1 75441218
1 75442813
1 75442851
1 75443235
1 75443333
1 75443384
1 75443701
1 75443929
1 75443943
1 75443960
1 75443980
1 75443981
1 75444215
1 75444254
1 75444527
1 75444544
1 75444869
1 75444893
1 75444942
1 75444979
1 75445019
1 75445245
1 75445255
1 75445271
1 75445432
1 75445496
1 75445583
1 75445706
1 75446277
1 75446278
1 75446384
1 75447016
1 75447047
1 75447203
1 75447210
1 75447343
1 75447365
1 75447502
1 75447654
1 75447733
1 75448073
1 75448177
1 75448304
1 75448310
1 75448475
1 75448535
1 75448689
1 75448782
1 75448832
1 75449019
1 75449340
1 75449426
1 75449643
1 75450167
1 75450204
1 75450272
1 75450286
1 75450350
1 75450374
1 75450566
1 75450643
1 75450867
1 75450868
1 75450877
1 75450969
1 75451440
1 75451517
1 75451817
1 75451860
1 75451968
1 75451988
1 75452361
1 75452553
1 75452826
1 75453001
1 75453569
1 75453947
1 75455129
1 75457809
1 75458066
1 75458067
1 75458500
1 75462341
1 75464309
1 75465448
1 75466278
1 75466667
1 75466823
1 75467423
1 75467545
1 75468213
1 75468275
1 75468322
1 75468476
1 75470286
1 75470503
1 75470553
1 75470855
1 75471145
1 75471163
1 75471255
1 75471516
1 75471578
1 75471637
1 75472300
1 75472446
1 75472613
1 75472678
1 75473068
1 75473469
1 75473691
1 75473708
1 75473710
1 75475601
1 75475615
1 75475626
1 75475805
1 75475937
1 75475946
1 75476266
1 75476430
1 75476692
1 75477025
1 75477108
1 75477155
1 75477352
1 75477435
1 75477452
1 75477781
1 75477793
1 75477798
1 75477973
1 75477986
1 75478200
1 75478418
1 75478601
1 75478700
1 75478715
1 75478919
1 75478950
1 75479078
1 75479092
1 75479113
1 75479138
1 75479246
1 75479289
1 75479315
1 75480176
1 75480215
1 75480632
1 75480796
1 75480951
1 75480970
1 75481010
1 75481046
1 75481260
1 75481308
1 75481314
1 75481359
1 75481446
1 75482168
1 75482385
1 75482631
1 75482683
1 75482712
1 75482958
1 75483093
1 75483452
1 75483494
1 75483540
1 75483606
1 75483647
1 75483707
1 75483899
1 75484464
1 75485199
1 75485218
1 75485675
1 75485830
1 75485892
1 75486070
1 75486144
1 75486173
1 75486197
1 75486247
1 75486550
1 75486807
1 75487148
1 75487174
1 75487249
1 75487380
1 75487458
1 75487705
1 75487788
1 75487888
1 75487961
1 75487981
1 75488209
1 75488395
1 75488521
1 75488604
1 75488662
1 75488671
1 75488683
1 75488687
1 75488809
1 75488814
1 75489058
1 75490912
1 75491053
1 75491179
1 75491285
1 75491302
1 75491676
1 75492140
1 75492430
1 75492458
1 75492729
1 75493090
1 75493114
1 75493118
1 75493137
1 75493256
1 75493558
1 75493633
1 75493690
1 75493716
1 75493751
1 75493781
1 75493799
1 75494496
1 75494589
1 75494681
1 75494693
1 75494777
1 75495671
1 75495682
1 75496054
1 75496175
1 75496176
1 75496260
1 75496833
1 75497054
1 75497066
1 75497095
1 75497145
1 75497148
1 75497254
1 75497289
1 75497321
1 75497345
1 75497461
1 75497532
1 75497594
1 75497675
1 75497676
1 75497822
1 75498213
1 75498254
1 75498522
1 75498763
1 75498881
1 75498924
1 75498950
1 75498997
1 75499039
1 75499110
1 75499118
1 75499140
1 75499143
1 75500767
1 75501011
1 75501021
1 75501191
1 75501294
1 75501407
1 75501408
1 75501610
1 75501728
1 75502327
1 75502328
1 75502413
1 75502415
1 75502439
1 75502741
1 75502819
1 75502862
1 75502897
1 75502908
1 75502969
1 75503154
1 75503159
1 75503334
1 75503356
1 75505031
1 75505202
1 75505213
1 75505226
1 75505250
1 75505456
1 75505693
1 75505752
1 75505756
1 75505797
1 75505808
1 75505876
1 75505914
1 75505968
1 75506140
1 75506142
1 75506206
1 75506264
1 75506265
1 75506272
1 75506275
1 75506278
1 75506540
1 75506565
1 75506583
1 75506588
1 75506597
1 75506624
1 75506720
1 75506814
1 75506993
1 75509292
1 75509328
1 75509375
1 75509420
1 75509698
1 75510237
1 75510259
1 75510328
1 75510346
1 75510530
1 75510553
1 75511004
1 75511502
1 75511674
1 75511687
1 75511943
1 75512135
1 75512398
1 75512522
1 75512524
1 75512595
1 75512722
1 75512750
1 75512844
1 75512933
1 75512990
1 75513064
1 75513233
1 75513258
1 75513297
1 75513371
1 75513424
1 75513658
1 75513733
1 75514041
1 75514134
1 75514296
1 75514323
1 75514408
1 75514446
1 75514452
1 75514512
1 75514676
1 75514709
1 75514720
1 75514875
1 75514913
1 75515194
1 75515206
1 75515324
1 75515338
1 75515398
1 75515446
1 75515516
1 75515574
1 75516789
1 75517137
1 75517318
1 75517397
1 75517403
1 75517505
1 75517623
1 75517666
1 75517695
1 75517724
1 75517738
1 75517954
1 75517981
1 75517999
1 75518237
1 75518259
1 75518321
1 75518398
1 75518464
1 75518539
1 75518541
1 75518722
1 75519391
1 75519489
1 75519550
1 75519580
1 75519958
1 75519966
1 75522143
1 75522239
1 75522566
1 75522602
1 75522642
1 75522778
1 75523040
1 75523147
1 75523270
1 75523761
1 75523854
1 75524018
1 75524055
1 75524613
1 75525559
1 75525755
1 75526179
1 75526331
1 75526494
1 75526739
1 75526819
1 75526846
1 75526925
1 75527412
1 75527476
1 75527542
1 75527587
1 75527607
1 75527610
1 75527877
1 75527907
1 75528092
1 75528102
1 75528113
1 75528148
1 75528177
1 75528261
1 75528266
1 75528323
1 75528328
1 75528431
1 75528451
1 75528479
1 75529270
1 75529295
1 75529378
1 75529426
1 75529428
1 75529443
1 75530099
1 75530245
1 75530267
1 75530330
1 75530403
1 75530429
1 75530442
1 75530498
1 75530529
1 75530552
1 75530555
1 75530562
1 75530618
1 75530725
1 75530727
1 75530789
1 75530804
1 75530808
1 75530811
1 75530847
1 75530911
1 75531013
1 75531016
1 75531052
1 75531056
1 75533627
1 75533649
1 75533683
1 75533714
1 75533800
1 75533877
1 75533913
1 75534098
1 75534379
1 75534905
1 75535021
1 75535141
1 75535275
1 75535358
1 75535551
1 75535727
1 75538322
1 75538434
1 75538454
1 75538503
1 75538564
1 75539308
1 75539332
1 75540188
1 75540388
1 75540405
1 75540518
1 75542683
1 75542833
1 75543005
1 75543062
1 75543081
1 75543669
1 75544076
1 75544077
1 75544536
1 75544542
1 75544610
1 75544820
1 75544934
1 75544936
1 75545016
1 75545136
1 75545282
1 75545839
1 75545852
1 75545885
1 75545941
1 75545960
1 75546024
1 75546253
1 75546278
1 75546417
1 75546810
1 75546992
1 75547462
1 75547836
1 75547861
1 75547887
1 75547941
1 75547977
1 75548050
1 75548136
1 75548338
1 75548369
1 75548928
1 75549095
1 75549145
1 75549688
1 75549718
1 75550000
1 75550583
1 75550633
1 75550677
1 75551531
1 75555848
1 75555850
1 75556064
1 75556117
1 75557234
1 75557298
1 75557748
1 75557967
1 75558003
1 75558174
1 75558442
1 75558455
1 75558597
1 75558621
1 75558628
1 75558677
1 75558739
1 75558748
1 75558900
1 75558906
1 75558915
1 75558977
1 75559012
1 75559044
1 75559115
1 75559529
1 75559624
1 75559645
1 75559684
1 75559705
1 75559723
1 75559806
1 75559863
1 75560000
1 75560169
1 75560242
1 75560299
1 75560514
1 75560539
1 75560608
1 75560746
1 75560751
1 75562170
1 75562257
1 75562513
1 75562544
1 75562584
1 75562732
1 75562747
1 75562951
1 75563009
1 75563041
1 75563043
1 75563050
1 75563126
1 75563135
1 75563137
1 75563364
1 75563911
1 75565228
1 75565268
1 75565371
1 75565483
1 75565787
1 75566064
1 75566078
1 75566962
1 75567061
1 75567103
1 75567235
1 75567331
1 75567494
1 75567620
1 75567661
1 75567760
1 75567908
1 75568189
1 75568603
1 75568901
1 75569451
1 75569689
1 75569793
1 75569801
1 75570155
1 75570204
1 75570327
1 75570333
1 75570730
1 75574077
1 75574261
1 75574453
1 75574576
1 75574785
1 75575846
1 75575960
1 75576398
1 75576876
1 75577045
1 75577105
1 75577147
1 75578277
1 75578734
1 75578782
1 75579092
1 75579286
1 75579380
1 75579390
1 75580230
1 75580426
1 75580768
1 75580982
1 75581127
1 75581179
1 75581578
1 75581589
1 75581645
1 75581705
1 75581747
1 75581827
1 75581833
1 75581859
1 75581920
1 75582216
1 75582217
1 75582248
1 75582805
1 75583028
1 75583218
1 75583223
1 75583243
1 75583251
1 75583654
1 75583685
1 75584001
1 75584024
1 75584613
1 75584748
1 75584809
1 75585360
1 75585514
1 75585553
1 75585603
1 75585723
1 75585816
1 75585863
1 75586073
1 75586184
1 75586323
1 75586740
1 75587116
1 75587279
1 75587338
1 75587570
1 75587947
1 75588053
1 75588676
1 75588978
1 75589604
1 75589882
1 75590788
1 75591334
1 75591436
1 75592023
1 75592035
1 75592072
1 75592083
1 75592112
1 75592151
1 75592224
1 75592251
1 75592415
1 75592475
1 75592820
1 75592858
1 75592910
1 75592970
1 75593061
1 75595805
1 75595972
1 75596102
1 75596281
1 75596350
1 75596351
1 75596522
1 75596846
1 75597351
1 75597390
1 75599328
1 75600326
1 75600369
1 75600436
1 75600457
1 75600581
1 75601413
1 75601896
1 75601915
1 75602290
1 75602393
1 75602402
1 75602574
1 75602779
1 75603751
1 75603854
1 75604720
1 75605266
1 75606703
1 75607649
1 75608559
1 75608577
1 75608786
1 75608788
1 75610047
1 75610728
1 75611156
1 75612010
1 75612394
1 75613176
1 75615152
1 75619114
1 75620086
1 75620112
1 75621350
1 75621836
1 75622290
1 75622357
1 75624187
1 75625053
1 75626799
1 75627894
1 75631600
1 75631688
1 75631747
1 75631876
1 75633747
1 75635395
1 75635752
1 75637190
1 75637321
1 75637750
1 75638275
1 75640116
1 75641065
1 75641729
1 75649170
1 75649736
1 75649769
1 75649777
1 75649906
1 75650015
1 75650227
1 75650274
1 75650292
1 75650793
1 75650879
1 75650956
1 75651183
1 75651578
1 75651944
1 75652042
1 75652685
1 75652895
1 75653009
1 75653084
1 75653115
1 75653170
1 75653189
1 75653192
1 75653203
1 75653286
1 75653344
1 75653391
1 75653392
1 75653422
1 75653457
1 75653559
1 75653584
1 75653590
1 75653598
1 75653615
1 75653616
1 75653639
1 75653652
1 75653658
1 75653684
1 75653710
1 75653736
1 75653781
1 75653802
1 75653907
1 75653921
1 75654043
1 75654089
1 75654177
1 75654179
1 75654363
1 75654467
1 75654471
1 75654585
1 75654701
1 75654716
1 75654721
1 75654782
1 75654798
1 75654802
1 75654862
1 75654957
1 75654959
1 75654972
1 75654980
1 75655001
1 75655021
1 75655022
1 75655026
1 75655038
1 75655084
1 75655098
1 75655129
1 75655210
1 75655285
1 75655288
1 75655321
1 75655540
1 75655677
1 75655971
1 75657230
1 75657321
1 75657411
1 75657485
1 75657657
1 75657752
1 75657850
1 75657852
1 75657860
1 75657912
1 75657987
1 75658000
1 75658114
1 75658115
1 75658587
1 75658959
1 75659244
1 75659622
1 75660026
1 75660031
1 75660069
1 75660082
1 75660127
1 75660456
1 75660462
1 75660683
1 75660756
1 75660815
1 75661060
1 75661094
1 75661100
1 75661162
1 75661510
1 75661561
1 75661653
1 75661897
1 75661976
1 75661981
1 75662410
1 75662527
1 75662563
1 75663332
1 75663873
1 75664002
1 75664194
1 75664202
1 75664445
1 75664799
1 75665173
1 75665917
1 75666102
1 75666220
1 75666253
1 75666370
1 75666607
1 75666722
1 75666866
1 75667310
1 75667493
1 75667499
1 75667577
1 75667587
1 75667652
1 75667870
1 75667888
1 75668249
1 75668450
1 75668487
1 75668519
1 75668991
1 75669126
1 75669182
1 75669183
1 75669240
1 75669252
1 75669256
1 75669270
1 75669395
1 75669410
1 75669418
1 75669421
1 75669525
1 75669669
1 75669760
1 75669795
1 75669817
1 75669835
1 75671981
1 75672196
1 75672215
1 75672296
1 75672436
1 75672466
1 75672507
1 75672687
1 75672764
1 75672765
1 75672774
1 75675627
1 75675730
1 75675818
1 75675900
1 75676021
1 75676039
1 75676046
1 75676116
1 75676456
1 75676810
1 75676814
1 75677110
1 75677207
1 75677237
1 75677695
1 75677974
1 75677975
1 75678204
1 75678737
1 75678925
1 75679499
1 75679748
1 75679798
1 75680024
1 75680141
1 75680226
1 75680237
1 75680357
1 75680590
1 75680649
1 75680661
1 75680887
1 75680895
1 75680925
1 75680926
1 75681100
1 75681299
1 75681438
1 75681466
1 75681468
1 75681608
1 75681659
1 75681714
1 75681745
1 75682559
1 75682600
1 75682684
1 75682707
1 75682742
1 75683106
1 75683384
1 75683467
1 75683495
1 75683574
1 75683575
1 75683732
1 75683735
1 75683857
1 75683976
1 75684007
1 75684463
1 75684738
1 75685348
1 75685507
1 75685511
1 75685639
1 75687489
1 75687579
1 75687752
1 75688383
1 75688384
1 75688607
1 75688768
1 75688928
1 75688983
1 75688989
1 75689167
1 75689229
1 75689405
1 75689622
1 75689699
1 75689700
1 75689870
1 75690036
1 75690051
1 75690267
1 75690551
1 75690723
1 75691080
1 75691488
1 75692001
1 75692015
1 75692107
1 75692298
1 75692311
1 75692332
1 75692392
1 75692456
1 75692460
1 75692480
1 75692571
1 75692596
1 75692658
1 75692782
1 75692825
1 75692929
1 75693367
1 75693393
1 75693707
1 75694276
1 75694456
1 75695203
1 75695251
1 75695258
1 75695339
1 75695485
1 75695583
1 75695631
1 75696616
1 75696636
1 75696707
1 75697783
1 75698137
1 75698151
1 75698232
1 75698749
1 75698836
1 75698899
1 75698999
1 75699052
1 75705681
1 75706287
1 75706416
1 75706619
1 75707006
1 75707015
1 75707073
1 75707272
1 75707291
1 75707348
1 75708122
1 75709258
1 75709407
1 75709564
1 75710009
1 75710382
1 75710545
1 75710644
1 75713335
1 75716333
1 75716538
1 75716612
1 75716686
1 75716964
1 75718209
1 75719401
1 75721450
1 75721511
1 75721531
1 75721637
1 75721724
1 75723563
1 75723967
1 75724184
1 75724397
1 75724790
1 75724892
1 75724952
1 75724959
1 75724998
1 75725005
1 75725060
1 75725206
1 75725445
1 75725514
1 75725660
1 75725739
1 75725926
1 75725972
1 75726543
1 75727169
1 75727789
1 75727996
1 75727997
1 75728021
1 75728939
1 75729079
1 75731020
1 75731282
1 75731355
1 75731440
1 75731527
1 75731528
1 75731562
1 75731886
1 75732111
1 75732584
1 75732600
1 75732698
1 75732703
1 75732730
1 75732835
1 75733824
1 75735217
1 75735279
1 75735870
1 75737264
1 75738776
1 75738790
1 75739669
1 75739675
1 75739728
1 75740103
1 75740199
1 75740226
1 75740605
1 75740754
1 75740770
1 75740827
1 75740965
1 75740972
1 75741046
1 75741138
1 75741151
1 75741176
1 75741183
1 75741199
1 75741404
1 75741516
1 75741573
1 75741598
1 75741818
1 75741851
1 75741925
1 75741973
1 75742017
1 75742117
1 75742149
1 75742242
1 75742262
1 75742301
1 75742309
1 75742412
1 75742496
1 75742499
1 75742537
1 75742549
1 75742610
1 75745751
1 75746153
1 75746193
1 75746239
1 75746246
1 75746250
1 75746272
1 75746282
1 75746419
1 75746541
1 75746671
1 75746699
1 75746732
1 75746967
1 75747062
1 75747215
1 75747320
1 75747705
1 75747717
1 75747856
1 75748623
1 75748706
1 75748862
1 75748895
1 75749345
1 75750029
1 75750094
1 75750126
1 75750366
1 75750461
1 75750556
1 75750793
1 75751400
1 75751541
1 75751802
1 75752197
1 75752320
1 75752520
1 75752606
1 75752653
1 75752763
1 75752854
1 75752866
1 75752880
1 75752902
1 75752935
1 75753021
1 75753047
1 75753187
1 75753341
1 75753479
1 75753518
1 75753754
1 75753812
1 75753823
1 75753943
1 75754314
1 75754367
1 75754486
1 75754959
1 75755037
1 75755072
1 75755083
1 75755165
1 75755318
1 75755758
1 75756025
1 75756061
1 75756324
1 75756372
1 75756377
1 75756687
1 75756874
1 75756963
1 75757060
1 75757123
1 75757161
1 75757264
1 75757298
1 75757377
1 75757396
1 75757434
1 75757456
1 75757478
1 75757550
1 75757564
1 75757655
1 75757919
1 75757976
1 75758043
1 75758557
1 75758692
1 75759025
1 75759026
1 75759029
1 75759055
1 75759063
1 75759120
1 75759254
1 75759424
1 75759446
1 75759618
1 75759635
1 75759805
1 75760005
1 75760018
1 75760061
1 75760169
1 75760328
1 75760440
1 75760492
1 75760615
1 75761042
1 75761310
1 75761331
1 75761344
1 75761390
1 75761758
1 75762013
1 75762079
1 75762138
1 75762454
1 75762855
1 75762878
1 75763009
1 75763234
1 75763449
1 75764063
1 75764081
1 75764089
1 75764108
1 75764109
1 75764142
1 75764165
1 75764192
1 75764257
1 75764267
1 75764561
1 75764629
1 75764659
1 75764685
1 75764692
1 75764735
1 75764759
1 75764760
1 75764850
1 75764896
1 75764903
1 75764911
1 75764944
1 75764975
1 75765093
1 75765314
1 75765343
1 75765745
1 75766229
1 75766800
1 75767516
1 75767610
1 75767638
1 75768239
1 75768599
1 75768845
1 75769119
1 75769326
1 75769327
1 75769540
1 75770057
1 75770342
1 75770398
1 75770426
1 75770431
1 75770435
1 75770573
1 75770670
1 75770671
1 75770974
1 75771045
1 75771053
1 75771143
1 75771399
1 75771415
1 75771652
1 75771694
1 75771741
1 75771898
1 75771965
1 75772118
1 75772683
1 75772733
1 75772787
1 75773014
1 75773151
1 75773263
1 75773358
1 75773680
1 75773946
1 75774171
1 75774250
1 75774323
1 75774372
1 75774403
1 75774502
1 75775102
1 75775128
1 75775255
1 75775793
1 75775904
1 75776056
1 75776574
1 75776680
1 75776793
1 75777152
1 75777205
1 75777375
1 75777466
1 75777801
1 75778235
1 75778339
1 75778757
1 75778951
1 75778976
1 75780812
1 75780944
1 75781503
1 75782346
1 75782526
1 75783236
1 75784436
1 75784736
1 75784819
1 75786474
1 75790848
1 75791078
1 75791931
1 75793033
1 75794702
1 75795238
1 75795285
1 75795479
1 75795938
1 75797158
1 75797175
1 75797199
1 75797204
1 75797216
1 75797254
1 75797446
1 75797777
1 75797868
1 75797980
1 75798003
1 75798010
1 75798024
1 75798030
1 75798169
1 75798251
1 75798252
1 75798317
1 75798576
1 75798748
1 75798871
1 75798916
1 75798917
1 75799074
1 75799135
1 75799343
1 75799767
1 75799915
1 75799965
1 75800280
1 75800330
1 75800445
1 75800555
1 75800636
1 75800947
1 75801645
1 75801699
1 75801769
1 75801816
1 75801890
1 75802007
1 75802048
1 75802397
1 75802530
1 75802533
1 75802578
1 75802708
1 75803159
1 75803203
1 75803498
1 75803612
1 75803809
1 75804072
1 75804405
1 75804712
1 75804813
1 75805103
1 75805160
1 75805400
1 75805694
1 75805831
1 75805855
1 75805954
1 75806250
1 75806262
1 75806403
1 75806438
1 75807056
1 75807163
1 75807191
1 75807404
1 75807518
1 75807618
1 75807656
1 75807690
1 75808130
1 75808325
1 75808415
1 75809386
1 75809436
1 75809621
1 75810145
1 75810153
1 75810159
1 75810226
1 75810249
1 75810368
1 75810369
1 75811091
1 75811199
1 75811301
1 75811461
1 75811645
1 75811803
1 75811806
1 75812077
1 75812213
1 75812310
1 75812610
1 75812887
1 75813106
1 75814038
1 75817118
1 75817134
1 75817192
1 75817236
1 75817266
1 75817396
1 75817520
1 75817556
1 75817569
1 75817641
1 75818066
1 75818331
1 75818583
1 75818823
1 75818877
1 75818972
1 75819185
1 75819350
1 75819426
1 75819508
1 75820110
1 75820131
1 75820209
1 75820623
1 75820644
1 75821136
1 75821269
1 75821333
1 75821491
1 75821560
1 75822335
1 75822367
1 75822496
1 75822568
1 75822575
1 75822721
1 75823065
1 75823100
1 75823368
1 75823413
1 75823485
1 75823667
1 75823779
1 75823794
1 75823852
1 75824601
1 75824606
1 75825080
1 75826228
1 75826376
1 75826577
1 75826627
1 75828802
1 75829314
1 75829581
1 75829625
1 75829636
1 75831182
1 75831183
1 75831611
1 75831711
1 75833198
1 75833288
1 75833703
1 75834508
1 75835203
1 75837411
1 75837506
1 75837866
1 75838267
1 75838365
1 75838435
1 75841929
1 75842735
1 75843337
1 75843373
1 75843425
1 75843688
1 75843870
1 75843948
1 75844099
1 75844120
1 75844201
1 75844217
1 75844451
1 75844470
1 75844547
1 75844679
1 75844771
1 75844969
1 75845529
1 75845798
1 75846171
1 75846418
1 75846770
1 75847029
1 75847042
1 75847061
1 75847566
1 75847600
1 75847634
1 75847661
1 75847734
1 75847866
1 75847881
1 75847894
1 75847955
1 75848061
1 75848121
1 75848131
1 75848191
1 75848199
1 75848313
1 75848347
1 75848690
1 75849031
1 75849087
1 75849104
1 75849246
1 75849352
1 75849674
1 75849694
1 75849893
1 75850128
1 75850388
1 75850498
1 75850725
1 75850964
1 75851020
1 75851200
1 75851460
1 75851563
1 75851573
1 75851807
1 75851863
1 75852036
1 75852047
1 75852131
1 75852208
1 75852315
1 75852435
1 75852608
1 75852613
1 75852855
1 75853277
1 75853613
1 75853634
1 75853673
1 75853781
1 75853848
1 75853918
1 75853942
1 75854119
1 75854508
1 75855025
1 75855055
1 75855306
1 75855374
1 75855516
1 75855540
1 75855578
1 75856507
1 75856595
1 75856808
1 75856858
1 75856934
1 75857005
1 75857036
1 75857103
1 75857115
1 75857152
1 75857189
1 75857191
1 75858323
1 75858371
1 75858373
1 75858421
1 75858443
1 75858478
1 75858482
1 75858490
1 75858502
1 75858662
1 75858675
1 75858679
1 75858769
1 75859051
1 75859112
1 75859170
1 75859171
1 75859217
1 75859233
1 75859234
1 75859250
1 75859251
1 75859258
1 75859260
1 75859314
1 75859326
1 75859341
1 75859367
1 75859403
1 75859444
1 75859612
1 75859616
1 75859743
1 75859838
1 75860581
1 75860695
1 75860719
1 75860892
1 75860905
1 75860998
1 75861152
1 75861665
1 75861767
1 75861877
1 75861880
1 75862057
1 75862108
1 75862272
1 75862363
1 75862426
1 75862524
1 75862675
1 75862699
1 75862809
1 75862990
1 75863051
1 75863052
1 75863253
1 75863291
1 75863326
1 75863533
1 75863539
1 75863812
1 75863948
1 75864061
1 75864089
1 75864092
1 75864206
1 75864229
1 75864241
1 75864253
1 75864281
1 75864448
1 75865448
1 75865804
1 75866302
1 75866449
1 75866616
1 75866814
1 75866974
1 75867042
1 75867052
1 75867085
1 75867097
1 75867112
1 75867193
1 75867595
1 75867646
1 75867716
1 75867760
1 75867827
1 75867850
1 75867858
1 75867897
1 75867898
1 75867902
1 75867967
1 75867974
1 75868147
1 75868163
1 75868557
1 75868566
1 75868585
1 75868721
1 75868735
1 75868887
1 75868926
1 75868956
1 75868972
1 75868983
1 75869076
1 75869105
1 75869235
1 75869252
1 75869856
1 75869875
1 75870032
1 75870043
1 75870520
1 75870539
1 75870666
1 75870702
1 75870723
1 75870750
1 75870808
1 75870825
1 75870829
1 75871063
1 75871064
1 75871128
1 75871152
1 75871340
1 75871469
1 75871470
1 75871701
1 75871899
1 75871910
1 75871951
1 75871996
1 75872003
1 75872042
1 75872412
1 75872568
1 75872574
1 75872582
1 75872599
1 75872631
1 75872757
1 75872924
1 75872963
1 75872989
1 75873351
1 75873428
1 75873675
1 75873796
1 75874266
1 75874267
1 75874306
1 75874391
1 75874407
1 75874413
1 75874471
1 75874515
1 75874593
1 75874597
1 75874623
1 75874685
1 75874697
1 75874725
1 75874790
1 75874791
1 75874804
1 75874822
1 75874844
1 75874893
1 75874976
1 75875161
1 75875192
1 75875193
1 75875204
1 75875211
1 75875215
1 75875322
1 75875332
1 75875436
1 75875437
1 75875444
1 75875552
1 75875577
1 75875578
1 75876301
1 75876349
1 75876850
1 75878211
1 75879127
1 75879268
1 75879273
1 75879697
1 75879921
1 75879931
1 75883576
1 75883721
1 75883729
1 75883902
1 75884127
1 75885327
1 75888144
1 75889187
1 75889880
1 75890420
1 75891368
1 75891949
1 75892211
1 75892544
1 75892797
1 75893363
1 75893390
1 75893430
1 75893612
1 75893736
1 75893816
1 75893915
1 75894089
1 75894121
1 75895777
1 75895847
1 75896256
1 75896411
1 75896412
1 75896500
1 75899510
1 75899586
1 75899746
1 75899909
1 75900017
1 75900263
1 75901081
1 75901095
1 75901289
1 75901318
1 75901471
1 75901622
1 75901753
1 75901784
1 75902227
1 75902295
1 75902384
1 75902540
1 75902673
1 75902705
1 75902766
1 75902980
1 75903217
1 75903269
1 75903298
1 75903418
1 75903450
1 75903479
1 75903819
1 75903883
1 75903895
1 75904016
1 75904113
1 75904253
1 75904318
1 75904352
1 75904356
1 75904573
1 75904626
1 75904741
1 75904919
1 75905350
1 75905667
1 75905833
1 75906076
1 75906297
1 75906306
1 75906377
1 75906441
1 75906586
1 75906621
1 75907015
1 75907111
1 75907155
1 75907353
1 75908839
1 75908855
1 75909306
1 75909696
1 75910365
1 75910895
1 75914738
1 75915243
1 75916052
1 75916158
1 75917205
1 75917236
1 75917908
1 75919071
1 75919361
1 75919562
1 75919664
1 75920170
1 75920190
1 75920345
1 75921044
1 75922738
1 75922936
1 75924310
1 75924778
1 75924936
1 75925787
1 75925921
1 75926260
1 75927963
1 75928577
1 75928735
1 75928903
1 75929716
1 75930006
1 75930008
1 75930556
1 75930863
1 75930874
1 75931086
1 75931605
1 75931921
1 75932405
1 75933260
1 75933375
1 75933410
1 75933471
1 75934001
1 75934605
1 75935591
1 75935634
1 75935717
1 75935769
1 75935870
1 75935892
1 75936889
1 75936980
1 75942551
1 75942621
1 75942756
1 75942967
1 75943035
1 75943154
1 75944636
1 75944760
1 75944801
1 75944964
1 75945089
1 75945184
1 75945409
1 75945470
1 75945517
1 75945771
1 75945855
1 75945978
1 75946198
1 75946267
1 75946278
1 75947459
1 75947696
1 75947756
1 75947802
1 75947831
1 75947932
1 75949022
1 75949089
1 75949154
1 75949218
1 75949396
1 75949831
1 75949920
1 75950147
1 75950167
1 75950300
1 75950409
1 75950600
1 75950642
1 75950760
1 75950902
1 75951405
1 75951473
1 75951506
1 75951636
1 75951709
1 75951733
1 75951742
1 75951765
1 75951783
1 75951994
1 75952000
1 75952008
1 75952040
1 75952138
1 75952203
1 75952269
1 75952271
1 75952333
1 75952336
1 75952384
1 75952799
1 75952846
1 75952914
1 75953066
1 75953646
1 75953681
1 75953842
1 75954428
1 75954612
1 75954660
1 75954749
1 75954886
1 75955751
1 75957702
1 75958051
1 75958536
1 75959083
1 75962200
1 75968177
1 75970788
1 75971153
1 75971592
1 75971964
1 75972715
1 75973732
1 75974158
1 75974389
1 75978002
1 75978132
1 75979704
1 75981434
1 75982136
1 75982583
1 75982657
1 75983711
1 75984025
1 75984151
1 75985514
1 75987358
1 75987362
1 75987427
1 75988727
1 75988766
1 75989567
1 75990514
1 75991012
1 75991259
1 75991777
1 75992993
1 75995254
1 75995348
1 75995599
1 75995667
1 75995842
1 75995843
1 75997361
1 75999139
1 75999619
1 76000756
1 76002895
1 76003133
1 76003311
1 76003749
1 76003958
1 76004140
1 76004327
1 76004493
1 76004513
1 76004769
1 76004898
1 76004970
1 76005438
1 76006235
1 76006538
1 76006658
1 76006923
1 76007418
1 76007478
1 76007543
1 76008299
1 76008398
1 76009240
1 76009427
1 76009809
1 76010755
1 76011221
1 76011435
1 76011663
1 76011958
1 76012080
1 76012322
1 76012449
1 76012506
1 76012738
1 76013667
1 76014069
1 76014256
1 76020556
1 76020597
1 76020815
1 76020938
1 76022080
1 76022130
1 76022175
1 76022395
1 76022477
1 76022785
1 76022804
1 76022816
1 76023128
1 76023173
1 76023296
1 76023481
1 76023525
1 76023710
1 76024101
1 76024179
1 76024592
1 76025186
1 76025492
1 76026557
1 76026736
1 76026796
1 76027305
1 76027315
1 76027316
1 76027335
1 76027994
1 76029170
1 76032429
1 76032433
1 76032983
1 76033040
1 76033232
1 76033689
1 76033700
1 76033754
1 76034038
1 76034248
1 76034540
1 76034545
1 76034757
1 76034909
1 76034948
1 76035503
1 76035579
1 76035784
1 76036427
1 76036668
1 76036681
1 76036682
1 76036711
1 76037180
1 76037325
1 76037665
1 76038044
1 76038080
1 76038103
1 76038135
1 76038505
1 76038570
1 76038594
1 76041083
1 76041095
1 76041113
1 76041387
1 76041978
1 76042666
1 76042861
1 76042977
1 76043072
1 76043329
1 76043415
1 76043759
1 76043798
1 76044814
1 76045363
1 76045421
1 76045714
1 76046049
1 76046153
1 76046214
1 76047348
1 76047384
1 76047454
1 76047758
1 76048115
1 76048262
1 76048303
1 76048692
1 76048858
1 76048884
1 76049157
1 76049161
1 76049307
1 76049408
1 76049429
1 76049505
1 76049740
1 76049810
1 76050025
1 76050179
1 76050187
1 76050247
1 76050737
1 76050877
1 76050935
1 76051289
1 76051428
1 76051546
1 76051714
1 76051853
1 76051890
1 76051988
1 76052372
1 76053019
1 76053322
1 76053461
1 76053741
1 76053803
1 76054015
1 76054207
1 76054385
1 76054670
1 76055573
1 76055612
1 76055819
1 76056275
1 76056279
1 76056376
1 76056635
1 76057230
1 76057406
1 76057437
1 76057901
1 76057976
1 76058021
1 76058030
1 76058126
1 76058229
1 76058365
1 76058371
1 76058555
1 76058788
1 76058992
1 76059285
1 76059450
1 76059500
1 76059504
1 76059506
1 76059568
1 76059571
1 76059613
1 76059746
1 76059878
1 76059948
1 76060010
1 76060059
1 76060151
1 76060185
1 76060317
1 76060608
1 76060656
1 76060658
1 76061036
1 76061147
1 76061171
1 76061205
1 76062347
1 76062547
1 76062597
1 76062760
1 76062865
1 76062900
1 76062905
1 76063166
1 76063355
1 76063625
1 76063819
1 76063972
1 76064154
1 76064573
1 76064658
1 76065301
1 76065766
1 76065808
1 76066062
1 76066534
1 76066550
1 76066621
1 76066864
1 76067076
1 76067563
1 76068015
1 76068070
1 76068281
1 76068629
1 76068638
1 76068794
1 76069132
1 76069324
1 76069482
1 76069727
1 76069835
1 76069940
1 76069941
1 76070221
1 76070916
1 76071081
1 76071128
1 76071147
1 76071198
1 76071266
1 76071282
1 76071306
1 76071788
1 76071831
1 76072007
1 76072152
1 76072174
1 76072593
1 76072599
1 76072657
1 76072708
1 76072734
1 76072905
1 76073029
1 76073724
1 76073746
1 76073790
1 76073995
1 76073997
1 76074187
1 76074211
1 76074497
1 76074851
1 76074881
1 76074886
1 76075134
1 76075161
1 76075564
1 76075591
1 76075949
1 76075987
1 76076246
1 76076479
1 76076504
1 76076758
1 76077936
1 76078445
1 76078668
1 76079655
1 76079891
1 76079964
1 76081438
1 76082880
1 76083551
1 76083773
1 76083798
1 76083883
1 76084036
1 76084062
1 76084689
1 76084752
1 76084779
1 76084790
1 76084958
1 76085159
1 76085253
1 76085315
1 76085347
1 76085415
1 76085456
1 76085616
1 76085683
1 76085704
1 76085828
1 76085853
1 76085923
1 76086021
1 76086027
1 76086034
1 76086065
1 76086068
1 76086119
1 76086253
1 76086260
1 76086265
1 76086704
1 76086810
1 76086851
1 76086856
1 76087015
1 76087297
1 76087381
1 76087494
1 76088084
1 76088793
1 76088802
1 76090160
1 76090313
1 76090513
1 76090627
1 76090945
1 76091008
1 76091119
1 76091144
1 76091419
1 76091432
1 76092038
1 76092356
1 76092435
1 76092707
1 76092945
1 76093217
1 76095908
1 76096087
1 76097571
1 76098065
1 76098357
1 76100598
1 76101381
1 76101505
1 76102469
1 76103152
1 76103334
1 76105166
1 76105167
1 76105572
1 76105795
1 76107974
1 76108137
1 76111725
1 76112332
1 76114329
1 76116194
1 76117024
1 76119473
1 76119854
1 76121527
1 76123094
1 76125109
1 76125327
1 76129692
1 76131682
1 76137357
1 76138363
1 76139409
1 76140860
1 76142703
1 76142749
1 76142989
1 76145092
1 76145913
1 76146515
1 76146772
1 76147734
1 76147937
1 76149724
1 76149756
1 76151658
1 76151713
1 76151718
1 76151721
1 76151734
1 76151735
1 76151741
1 76151789
1 76151809
1 76151821
1 76151854
1 76151858
1 76151927
1 76152020
1 76152029
1 76152040
1 76152111
1 76152189
1 76152246
1 76152432
1 76152456
1 76152496
1 76152500
1 76152506
1 76152626
1 76152713
1 76152782
1 76154580
1 76155618
1 76155652
1 76155867
1 76156022
1 76156633
1 76157493
1 76160559
1 76161162
1 76165099
1 76165376
1 76166283
1 76167227
1 76167403
1 76172887
1 76180225
1 76181042
1 76181050
1 76181222
1 76185157
1 76187055
1 76187409
1 76187456
1 76191674
1 76191981
1 76191986
1 76192062
1 76192075
1 76192092
1 76192619
1 76193228
1 76193828
1 76194569
1 76194913
1 76195102
1 76195348
1 76195651
1 76195856
1 76195959
1 76196017
1 76196238
1 76196279
1 76196459
1 76196802
1 76196811
1 76197320
1 76197367
1 76197462
1 76197493
1 76197565
1 76197620
1 76197719
1 76197755
1 76197761
1 76197799
1 76197833
1 76197868
1 76198077
1 76198093
1 76198143
1 76198194
1 76198297
1 76198393
1 76198464
1 76198477
1 76198536
1 76198589
1 76198691
1 76198742
1 76198832
1 76198834
1 76198837
1 76198902
1 76199109
1 76199191
1 76199386
1 76199440
1 76199642
1 76199848
1 76199865
1 76200139
1 76200201
1 76200213
1 76200364
1 76200366
1 76200482
1 76200505
1 76200924
1 76200993
1 76201060
1 76201074
1 76201105
1 76201241
1 76201266
1 76201268
1 76201274
1 76201282
1 76201352
1 76201361
1 76201454
1 76201533
1 76201610
1 76204012
1 76204095
1 76204107
1 76205336
1 76205510
1 76205835
1 76205838
1 76205885
1 76205956
1 76205991
1 76206122
1 76206156
1 76206496
1 76206831
1 76206858
1 76206908
1 76207128
1 76207235
1 76207423
1 76207433
1 76207473
1 76207481
1 76207482
1 76207818
1 76207834
1 76208123
1 76208213
1 76208312
1 76208444
1 76208463
1 76208479
1 76208589
1 76208627
1 76208793
1 76208818
1 76208823
1 76208854
1 76208884
1 76209025
1 76209032
1 76209074
1 76209082
1 76209118
1 76209344
1 76209352
1 76209435
1 76209669
1 76209755
1 76209770
1 76209872
1 76209940
1 76210209
1 76210445
1 76210468
1 76210476
1 76210518
1 76210608
1 76211226
1 76212088
1 76212125
1 76212135
1 76212621
1 76212699
1 76212825
1 76212833
1 76213121
1 76213325
1 76213362
1 76213395
1 76213491
1 76213754
1 76213821
1 76213964
1 76214061
1 76214069
1 76215130
1 76215337
1 76215438
1 76215492
1 76215883
1 76215943
1 76216015
1 76216028
1 76216707
1 76216723
1 76217113
1 76218111
1 76218569
1 76219656
1 76219692
1 76219792
1 76220273
1 76220476
1 76220601
1 76220785
1 76221377
1 76221525
1 76221781
1 76221922
1 76222625
1 76222811
1 76223229
1 76223329
1 76223368
1 76223539
1 76223683
1 76223769
1 76223818
1 76223843
1 76223890
1 76224346
1 76224429
1 76224712
1 76224752
1 76224778
1 76224829
1 76224861
1 76224933
1 76224995
1 76225004
1 76225034
1 76225603
1 76226995
1 76227080
1 76227091
1 76228469
1 76228579
1 76228956
1 76228989
1 76229101
1 76229115
1 76229191
1 76229208
1 76229434
1 76229705
1 76230086
1 76230244
1 76230651
1 76230952
1 76231026
1 76231294
1 76231301
1 76231559
1 76232286
1 76232483
1 76232651
1 76232713
1 76232826
1 76232925
1 76232991
1 76233343
1 76234022
1 76234029
1 76234135
1 76234255
1 76234444
1 76234445
1 76235235
1 76235564
1 76235667
1 76235772
1 76237428
1 76237453
1 76237902
1 76238028
1 76238650
1 76238887
1 76239106
1 76239245
1 76240371
1 76240376
1 76240694
1 76240851
1 76241165
1 76241387
1 76241522
1 76242523
1 76244628
1 76244759
1 76244845
1 76244956
1 76245066
1 76245067
1 76245075
1 76245199
1 76245202
1 76245399
1 76245407
1 76245501
1 76245528
1 76245566
1 76245573
1 76245905
1 76246085
1 76246135
1 76246150
1 76246455
1 76246546
1 76246648
1 76246983
1 76247033
1 76247326
1 76247423
1 76247640
1 76248622
1 76248762
1 76249059
1 76249407
1 76249480
1 76249660
1 76249922
1 76250388
1 76250839
1 76250874
1 76251048
1 76251518
1 76251562
1 76251697
1 76251775
1 76251801
1 76251861
1 76251935
1 76252246
1 76252644
1 76252660
1 76252824
1 76252855
1 76253385
1 76253503
1 76253621
1 76253848
1 76254352
1 76254829
1 76256725
1 76257096
1 76257377
1 76257426
1 76257443
1 76257514
1 76257545
1 76258162
1 76259395
1 76259519
1 76259761
1 76259825
1 76260285
1 76260294
1 76260457
1 76260835
1 76260869
1 76261141
1 76261145
1 76261273
1 76261491
1 76261886
1 76262036
1 76262116
1 76262215
1 76262865
1 76263002
1 76263215
1 76263274
1 76263423
1 76263481
1 76263532
1 76263631
1 76263656
1 76263710
1 76263963
1 76264087
1 76264103
1 76264119
1 76264128
1 76264142
1 76264144
1 76264165
1 76264183
1 76264194
1 76264265
1 76264267
1 76264279
1 76264292
1 76264298
1 76264346
1 76264365
1 76264377
1 76264398
1 76264549
1 76264662
1 76264735
1 76264757
1 76264794
1 76264959
1 76264961
1 76264969
1 76265044
1 76265046
1 76265070
1 76265123
1 76265132
1 76265158
1 76265184
1 76265234
1 76265247
1 76265260
1 76265282
1 76265318
1 76265383
1 76265433
1 76265440
1 76265497
1 76265504
1 76265856
1 76265861
1 76265862
1 76266006
1 76266159
1 76266192
1 76266214
1 76266273
1 76266322
1 76266472
1 76266538
1 76266552
1 76266639
1 76266686
1 76266757
1 76266828
1 76266892
1 76266929
1 76267004
1 76267039
1 76267070
1 76267159
1 76267207
1 76267209
1 76267277
1 76267280
1 76267304
1 76267354
1 76267436
1 76267617
1 76267741
1 76267827
1 76267851
1 76267878
1 76267879
1 76267882
1 76267911
1 76267931
1 76267935
1 76267939
1 76267952
1 76267953
1 76267974
1 76268031
1 76268035
1 76268043
1 76268158
1 76268190
1 76268235
1 76268239
1 76268389
1 76268423
1 76268437
1 76268458
1 76268536
1 76268557
1 76268575
1 76268602
1 76268634
1 76268651
1 76268663
1 76268723
1 76268728
1 76268757
1 76268758
1 76268799
1 76268902
1 76268909
1 76268916
1 76268984
1 76269003
1 76269144
1 76269146
1 76269187
1 76269266
1 76269297
1 76269302
1 76269337
1 76269340
1 76269373
1 76269375
1 76269378
1 76269405
1 76269413
1 76269467
1 76269513
1 76269553
1 76269653
1 76270529
1 76270711
1 76270750
1 76270786
1 76270813
1 76270988
1 76271017
1 76271060
1 76271093
1 76271142
1 76271268
1 76271401
1 76271430
1 76271451
1 76271475
1 76271477
1 76271613
1 76271793
1 76271899
1 76271908
1 76271999
1 76272022
1 76272066
1 76272321
1 76272366
1 76274139
1 76274166
1 76274174
1 76274324
1 76274332
1 76274365
1 76274465
1 76274584
1 76274619
1 76274728
1 76275079
1 76275114
1 76275208
1 76275516
1 76275930
1 76276214
1 76276257
1 76276273
1 76276339
1 76276373
1 76276958
1 76277037
1 76277050
1 76277111
1 76277187
1 76277218
1 76277377
1 76277450
1 76278710
1 76278743
1 76278769
1 76278836
1 76278890
1 76278937
1 76278950
1 76278958
1 76278996
1 76279161
1 76279166
1 76279269
1 76279380
1 76279435
1 76279460
1 76279577
1 76279582
1 76279627
1 76279901
1 76280114
1 76280353
1 76280401
1 76281713
1 76281769
1 76281999
1 76282089
1 76282386
1 76282477
1 76282508
1 76282514
1 76282581
1 76282589
1 76282709
1 76282727
1 76282755
1 76282803
1 76282820
1 76283102
1 76283258
1 76283578
1 76283714
1 76284281
1 76284283
1 76284393
1 76284651
1 76284665
1 76284676
1 76285103
1 76285252
1 76285390
1 76285752
1 76285971
1 76286233
1 76286235
1 76286243
1 76286580
1 76286607
1 76286687
1 76286990
1 76287036
1 76287112
1 76287169
1 76287664
1 76287671
1 76287765
1 76287816
1 76287817
1 76287831
1 76287895
1 76287965
1 76288113
1 76288300
1 76288406
1 76288459
1 76288473
1 76288636
1 76288676
1 76288730
1 76288774
1 76288966
1 76289051
1 76289109
1 76289141
1 76289243
1 76289567
1 76289587
1 76289733
1 76289810
1 76289934
1 76289998
1 76290092
1 76290243
1 76290278
1 76290361
1 76290420
1 76290720
1 76290757
1 76291332
1 76291468
1 76291533
1 76291675
1 76291727
1 76291832
1 76291909
1 76292072
1 76292234
1 76292841
1 76292919
1 76293082
1 76293132
1 76293151
1 76293158
1 76293267
1 76293446
1 76293450
1 76294169
1 76294242
1 76294409
1 76294520
1 76294622
1 76294668
1 76294795
1 76294832
1 76294844
1 76294967
1 76295632
1 76295855
1 76296027
1 76296049
1 76296170
1 76296241
1 76296290
1 76296899
1 76297075
1 76297076
1 76297192
1 76297210
1 76297360
1 76297400
1 76297440
1 76297480
1 76297519
1 76297528
1 76297816
1 76297988
1 76298054
1 76298101
1 76298216
1 76298400
1 76298635
1 76298684
1 76298874
1 76299264
1 76299279
1 76299353
1 76299419
1 76299536
1 76299725
1 76299884
1 76300054
1 76300144
1 76300158
1 76300205
1 76300241
1 76300267
1 76300270
1 76300324
1 76300325
1 76300336
1 76300468
1 76300535
1 76300623
1 76300684
1 76300701
1 76300716
1 76300744
1 76300751
1 76300841
1 76300987
1 76301179
1 76301259
1 76301371
1 76301377
1 76301441
1 76301535
1 76301657
1 76301692
1 76301738
1 76301878
1 76301920
1 76301984
1 76301989
1 76302047
1 76302101
1 76302110
1 76302477
1 76302835
1 76303194
1 76303247
1 76303426
1 76303542
1 76303680
1 76303753
1 76303789
1 76304138
1 76304230
1 76304396
1 76304401
1 76304442
1 76304459
1 76304565
1 76304572
1 76304820
1 76304881
1 76304969
1 76304970
1 76305051
1 76305143
1 76306508
1 76306617
1 76306692
1 76306699
1 76306733
1 76306755
1 76307172
1 76307193
1 76307331
1 76307379
1 76307434
1 76307804
1 76307805
1 76307836
1 76307837
1 76307841
1 76307852
1 76307875
1 76307890
1 76307924
1 76307943
1 76307968
1 76307972
1 76307973
1 76308000
1 76308001
1 76308059
1 76308180
1 76308185
1 76308228
1 76308327
1 76308341
1 76308448
1 76308456
1 76308464
1 76308478
1 76308485
1 76308488
1 76308611
1 76308932
1 76308935
1 76309029
1 76309097
1 76309152
1 76309233
1 76309413
1 76309437
1 76309445
1 76309468
1 76309483
1 76309578
1 76309952
1 76309958
1 76310022
1 76310043
1 76310515
1 76310712
1 76310714
1 76310918
1 76310956
1 76310995
1 76311171
1 76311374
1 76311683
1 76311687
1 76311713
1 76311728
1 76311835
1 76311878
1 76312015
1 76312260
1 76312264
1 76312302
1 76312314
1 76312323
1 76312489
1 76312496
1 76312539
1 76312668
1 76312755
1 76313275
1 76313326
1 76313366
1 76313476
1 76313493
1 76313592
1 76313602
1 76313685
1 76313697
1 76313705
1 76313971
1 76314022
1 76314037
1 76314047
1 76314292
1 76314847
1 76314879
1 76314994
1 76315051
1 76315313
1 76315352
1 76315357
1 76315399
1 76317864
1 76317965
1 76317977
1 76318066
1 76318077
1 76318098
1 76318112
1 76318273
1 76318296
1 76318345
1 76318509
1 76318579
1 76318682
1 76318857
1 76318867
1 76319204
1 76319476
1 76319815
1 76319989
1 76320025
1 76320055
1 76320779
1 76321233
1 76322445
1 76323257
1 76324006
1 76324328
1 76324446
1 76324469
1 76324737
1 76324819
1 76324851
1 76325040
1 76325230
1 76325330
1 76325370
1 76325411
1 76325740
1 76325774
1 76325841
1 76325929
1 76325948
1 76326039
1 76326327
1 76326380
1 76326408
1 76326490
1 76326594
1 76326658
1 76326662
1 76326736
1 76326904
1 76326905
1 76327073
1 76327416
1 76327419
1 76327546
1 76327589
1 76327731
1 76327794
1 76327812
1 76327844
1 76328281
1 76328285
1 76328340
1 76328384
1 76328969
1 76329221
1 76329261
1 76329392
1 76329685
1 76329694
1 76329746
1 76329808
1 76329825
1 76329922
1 76329952
1 76330160
1 76330212
1 76330339
1 76330384
1 76330421
1 76330571
1 76330582
1 76330672
1 76330730
1 76330814
1 76330894
1 76330913
1 76330996
1 76331107
1 76331240
1 76331276
1 76331342
1 76331505
1 76331510
1 76331613
1 76331801
1 76331845
1 76331860
1 76332429
1 76332459
1 76332510
1 76332616
1 76334284
1 76334317
1 76334488
1 76334818
1 76334870
1 76334871
1 76334930
1 76335351
1 76335846
1 76335885
1 76336426
1 76336469
1 76336782
1 76340191
1 76340647
1 76341685
1 76342328
1 76342856
1 76343535
1 76343916
1 76343977
1 76346118
1 76346132
1 76346545
1 76348969
1 76349860
1 76350425
1 76351352
1 76351423
1 76351441
1 76352291
1 76352780
1 76352959
1 76354115
1 76354174
1 76354350
1 76354359
1 76354596
1 76354934
1 76355357
1 76355406
1 76358058
1 76359151
1 76360294
1 76363206
1 76363420
1 76363731
1 76363990
1 76364264
1 76366470
1 76369596
1 76369805
1 76370314
1 76370360
1 76371164
1 76372706
1 76373672
1 76373977
1 76374534
1 76374647
1 76374691
1 76375416
1 76375565
1 76375566
1 76375686
1 76375913
1 76375975
1 76376054
1 76376688
1 76376858
1 76377179
1 76377343
1 76377507
1 76377788
1 76378470
1 76378703
1 76378714
1 76378921
1 76380085
1 76380089
1 76380108
1 76380456
1 76380531
1 76380561
1 76380634
1 76380681
1 76380905
1 76381148
1 76381249
1 76382136
1 76382158
1 76382220
1 76382331
1 76382432
1 76382451
1 76382636
1 76383402
1 76383658
1 76383806
1 76383964
1 76384208
1 76384903
1 76385047
1 76385206
1 76385460
1 76385892
1 76386395
1 76386594
1 76386806
1 76387677
1 76387742
1 76387784
1 76388254
1 76388584
1 76389373
1 76389508
1 76389607
1 76390385
1 76390392
1 76391118
1 76391146
1 76391234
1 76391595
1 76391695
1 76391945
1 76392560
1 76392871
1 76393027
1 76393223
1 76393458
1 76393915
1 76394273
1 76394633
1 76395892
1 76395965
1 76396087
1 76396197
1 76396251
1 76396634
1 76397183
1 76400393
1 76400443
1 76400488
1 76400573
1 76400750
1 76401071
1 76402207
1 76402993
1 76403052
1 76403084
1 76403092
1 76403160
1 76403255
1 76403390
1 76403534
1 76403668
1 76403764
1 76404100
1 76404671
1 76405111
1 76405415
1 76405767
1 76406216
1 76406522
1 76406691
1 76406818
1 76407183
1 76407306
1 76407646
1 76407979
1 76408110
1 76408503
1 76408633
1 76409168
1 76409174
1 76409957
1 76410024
1 76411143
1 76411259
1 76411340
1 76411508
1 76411577
1 76411617
1 76411641
1 76411644
1 76411646
1 76411819
1 76414873
1 76414956
1 76415029
1 76415193
1 76415791
1 76417887
1 76417925
1 76418051
1 76418265
1 76418465
1 76418505
1 76419917
1 76419922
1 76419982
1 76420194
1 76420265
1 76420344
1 76420472
1 76421413
1 76421567
1 76422099
1 76422191
1 76422192
1 76422248
1 76422256
1 76422291
1 76422299
1 76422402
1 76422469
1 76422777
1 76422793
1 76422826
1 76422827
1 76422918
1 76423013
1 76423034
1 76423426
1 76423458
1 76423532
1 76423569
1 76423929
1 76424067
1 76424099
1 76424173
1 76424284
1 76424302
1 76424460
1 76424495
1 76424821
1 76424856
1 76424905
1 76424942
1 76424951
1 76425258
1 76425358
1 76425559
1 76425628
1 76425686
1 76425701
1 76426033
1 76426078
1 76426118
1 76426163
1 76426263
1 76426423
1 76426491
1 76426833
1 76426914
1 76426969
1 76426997
1 76427113
1 76427263
1 76427293
1 76427372
1 76427404
1 76427550
1 76427655
1 76427802
1 76427917
1 76427944
1 76428100
1 76428213
1 76428244
1 76428269
1 76428294
1 76428320
1 76428590
1 76428763
1 76429187
1 76429197
1 76429304
1 76429325
1 76429326
1 76429421
1 76430044
1 76430200
1 76430248
1 76430335
1 76430806
1 76430838
1 76431092
1 76431675
1 76431839
1 76432061
1 76432614
1 76432848
1 76433022
1 76433076
1 76433361
1 76433362
1 76433608
1 76433654
1 76434034
1 76434074
1 76434150
1 76434217
1 76434368
1 76434423
1 76434582
1 76434698
1 76434896
1 76434913
1 76435003
1 76435235
1 76435241
1 76435377
1 76435413
1 76435455
1 76435498
1 76435605
1 76435843
1 76440809
1 76441050
1 76441178
1 76441243
1 76441396
1 76441511
1 76441530
1 76441987
1 76442375
1 76442420
1 76442469
1 76442515
1 76442572
1 76442610
1 76442650
1 76442721
1 76442855
1 76443384
1 76443412
1 76443441
1 76443514
1 76444294
1 76444973
1 76445045
1 76445215
1 76445294
1 76445434
1 76445491
1 76445793
1 76445799
1 76445875
1 76446081
1 76446089
1 76446090
1 76446159
1 76446254
1 76446540
1 76446559
1 76446583
1 76446605
1 76446782
1 76446799
1 76446810
1 76446841
1 76446887
1 76446889
1 76446919
1 76450145
1 76450171
1 76450190
1 76450287
1 76450318
1 76450404
1 76450405
1 76450442
1 76450443
1 76450662
1 76450763
1 76450770
1 76450826
1 76450936
1 76451242
1 76451373
1 76451380
1 76451395
1 76451571
1 76451605
1 76451627
1 76451724
1 76451813
1 76451922
1 76452009
1 76452292
1 76452316
1 76452398
1 76452424
1 76452490
1 76452516
1 76452553
1 76452606
1 76452666
1 76452746
1 76452818
1 76452881
1 76452907
1 76452939
1 76453787
1 76453900
1 76454011
1 76454164
1 76454410
1 76454453
1 76454645
1 76454695
1 76454696
1 76454892
1 76454928
1 76454949
1 76454971
1 76455030
1 76455043
1 76455326
1 76455391
1 76455574
1 76455610
1 76455797
1 76455917
1 76455942
1 76455986
1 76456105
1 76456411
1 76456497
1 76456525
1 76456679
1 76456944
1 76457168
1 76457268
1 76457307
1 76457403
1 76457410
1 76457907
1 76458315
1 76459266
1 76459277
1 76459657
1 76459663
1 76459880
1 76459960
1 76459971
1 76460050
1 76460059
1 76460093
1 76460134
1 76460169
1 76464333
1 76464464
1 76464479
1 76464594
1 76464638
1 76464748
1 76464773
1 76464777
1 76464785
1 76464793
1 76464818
1 76465072
1 76465086
1 76465112
1 76465120
1 76465264
1 76465605
1 76465619
1 76465656
1 76465786
1 76465813
1 76465970
1 76466805
1 76466838
1 76466856
1 76467103
1 76467136
1 76467189
1 76467192
1 76467327
1 76468279
1 76469912
1 76469997
1 76470156
1 76470286
1 76470294
1 76470348
1 76470732
1 76470979
1 76471515
1 76471562
1 76471655
1 76471712
1 76471734
1 76471813
1 76471934
1 76472302
1 76472378
1 76472492
1 76473556
1 76473596
1 76473598
1 76473688
1 76473718
1 76474105
1 76474154
1 76474418
1 76474464
1 76474524
1 76474550
1 76474566
1 76474577
1 76474633
1 76474795
1 76474995
1 76475267
1 76475377
1 76475379
1 76475431
1 76475568
1 76475774
1 76476240
1 76476542
1 76476640
1 76477317
1 76477340
1 76477472
1 76477710
1 76477798
1 76478215
1 76478318
1 76478405
1 76478601
1 76478604
1 76478670
1 76478796
1 76478822
1 76478886
1 76478961
1 76479035
1 76479052
1 76479221
1 76479731
1 76480362
1 76480448
1 76480449
1 76480457
1 76480479
1 76480594
1 76480695
1 76480702
1 76480736
1 76480962
1 76481136
1 76481138
1 76481181
1 76481385
1 76482094
1 76482142
1 76483140
1 76483802
1 76484137
1 76485245
1 76485811
1 76485976
1 76486663
1 76487975
1 76488503
1 76488928
1 76489627
1 76490109
1 76491711
1 76491912
1 76492097
1 76492553
1 76493823
1 76493862
1 76494323
1 76494333
1 76494568
1 76494677
1 76495492
1 76495521
1 76496837
1 76497006
1 76497048
1 76497539
1 76497660
1 76498110
1 76498579
1 76498908
1 76499322
1 76499415
1 76499891
1 76500021
1 76500863
1 76500867
1 76501281
1 76501593
1 76501597
1 76501657
1 76502551
1 76502810
1 76502986
1 76503508
1 76504017
1 76504066
1 76504409
1 76504419
1 76504568
1 76505246
1 76505672
1 76507849
1 76507984
1 76508110
1 76508127
1 76508560
1 76508591
1 76508709
1 76508886
1 76508996
1 76509073
1 76509951
1 76510120
1 76510171
1 76510200
1 76510214
1 76510919
1 76511122
1 76511414
1 76511487
1 76511581
1 76511608
1 76512345
1 76513121
1 76513276
1 76513557
1 76516151
1 76516474
1 76516819
1 76516827
1 76516907
1 76516908
1 76517628
1 76517767
1 76517957
1 76517988
1 76518397
1 76518444
1 76518471
1 76518565
1 76518566
1 76518605
1 76518669
1 76518750
1 76518752
1 76518943
1 76519239
1 76520894
1 76520996
1 76521017
1 76522127
1 76522150
1 76522342
1 76522523
1 76522851
1 76522862
1 76522919
1 76523204
1 76523389
1 76523980
1 76524040
1 76524783
1 76524798
1 76524839
1 76525190
1 76525377
1 76525447
1 76525513
1 76526172
1 76526459
1 76528030
1 76528317
1 76528505
1 76528792
1 76528953
1 76529386
1 76529585
1 76529732
1 76530105
1 76530263
1 76530914
1 76530945
1 76531812
1 76532306
1 76532324
1 76532586
1 76532627
1 76533010
1 76533536
1 76533646
1 76534070
1 76534231
1 76534421
1 76534509
1 76536317
1 76536718
1 76536822
1 76536887
1 76536946
1 76537093
1 76537552
1 76537554
1 76537555
1 76537580
1 76537607
1 76537745
1 76537948
1 76537982
1 76538021
1 76538051
1 76538124
1 76538225
1 76538305
1 76538429
1 76538519
1 76538678
1 76538809
1 76538828
1 76538898
1 76538952
1 76538967
1 76539000
1 76539023
1 76539324
1 76539498
1 76539875
1 76540221
1 76540406
1 76541086
1 76541542
1 76541714
1 76541898
1 76541906
1 76542324
1 76542763
1 76543129
1 76543545
1 76543816
1 76544393
1 76544535
1 76544626
1 76545956
1 76546281
1 76546376
1 76546535
1 76546928
1 76546966
1 76547276
1 76547283
1 76547367
1 76547369
1 76548087
1 76548615
1 76548679
1 76548890
1 76549128
1 76549368
1 76549722
1 76549890
1 76550844
1 76552047
1 76552219
1 76552380
1 76553121
1 76554737
1 76554795
1 76554953
1 76555174
1 76555230
1 76555530
1 76555608
1 76555850
1 76555964
1 76555980
1 76556095
1 76556404
1 76556508
1 76556721
1 76556770
1 76556791
1 76557162
1 76557336
1 76557343
1 76559477
1 76559619
1 76560959
1 76561257
1 76561623
1 76561692
1 76562535
1 76562929
1 76563085
1 76563230
1 76564040
1 76564259
1 76565621
1 76566429
1 76567596
1 76567987
1 76568735
1 76568808
1 76568983
1 76570041
1 76570371
1 76570935
1 76571010
1 76571658
1 76572582
1 76572670
1 76572754
1 76575201
1 76575696
1 76575832
1 76576269
1 76576380
1 76576484
1 76576883
1 76577225
1 76577300
1 76577324
1 76579142
1 76579429
1 76579497
1 76579646
1 76580019
1 76580126
1 76580154
1 76580184
1 76580593
1 76580757
1 76580796
1 76580935
1 76581080
1 76581110
1 76581369
1 76581428
1 76581520
1 76581531
1 76582913
1 76582924
1 76582992
1 76583347
1 76583452
1 76583664
1 76583680
1 76583825
1 76583989
1 76584365
1 76584676
1 76584703
1 76584800
1 76584978
1 76584999
1 76585005
1 76585136
1 76585796
1 76585813
1 76585991
1 76585993
1 76585999
1 76586023
1 76586137
1 76586555
1 76586670
1 76586795
1 76586909
1 76586981
1 76587059
1 76587159
1 76587181
1 76587289
1 76587378
1 76587512
1 76587545
1 76587669
1 76587677
1 76587808
1 76587823
1 76587844
1 76587990
1 76588153
1 76588295
1 76588334
1 76588673
1 76588833
1 76589276
1 76589281
1 76590008
1 76590230
1 76590377
1 76590400
1 76590438
1 76590454
1 76590484
1 76590700
1 76590856
1 76591165
1 76591287
1 76591373
1 76591717
1 76592044
1 76592105
1 76592176
1 76592604
1 76592683
1 76592828
1 76593140
1 76593173
1 76593185
1 76593347
1 76593373
1 76593380
1 76593416
1 76593496
1 76593533
1 76593541
1 76593546
1 76593567
1 76593582
1 76593667
1 76593721
1 76593752
1 76593765
1 76593970
1 76594006
1 76594156
1 76594188
1 76594212
1 76594320
1 76594384
1 76594435
1 76594440
1 76594452
1 76594504
1 76594542
1 76594570
1 76594591
1 76594652
1 76594715
1 76594779
1 76594839
1 76594872
1 76594924
1 76594954
1 76595170
1 76595178
1 76595212
1 76595236
1 76595338
1 76595686
1 76595864
1 76597335
1 76597394
1 76597584
1 76597870
1 76597925
1 76597966
1 76598013
1 76598179
1 76598252
1 76598398
1 76598577
1 76598628
1 76598695
1 76598786
1 76598886
1 76599166
1 76599232
1 76599388
1 76599445
1 76599588
1 76599708
1 76599846
1 76599875
1 76600014
1 76600037
1 76600056
1 76600134
1 76600143
1 76600236
1 76600311
1 76600372
1 76600379
1 76600398
1 76600421
1 76600459
1 76600467
1 76600500
1 76600513
1 76600543
1 76600643
1 76600661
1 76600674
1 76600681
1 76600749
1 76600901
1 76600947
1 76601574
1 76601601
1 76602130
1 76602487
1 76602667
1 76602724
1 76603065
1 76603180
1 76603314
1 76603868
1 76603905
1 76603914
1 76603931
1 76603964
1 76603985
1 76604364
1 76604425
1 76604434
1 76604466
1 76604680
1 76604738
1 76604806
1 76604808
1 76604831
1 76605032
1 76605154
1 76605520
1 76605536
1 76605580
1 76605694
1 76605711
1 76605772
1 76605786
1 76605788
1 76605831
1 76606039
1 76606186
1 76606400
1 76606420
1 76606449
1 76606539
1 76606719
1 76606771
1 76606798
1 76606859
1 76606939
1 76607033
1 76607283
1 76607429
1 76607563
1 76607636
1 76607858
1 76607859
1 76608157
1 76608237
1 76608337
1 76608476
1 76608911
1 76609344
1 76609572
1 76609580
1 76610653
1 76610666
1 76611319
1 76611633
1 76611857
1 76611907
1 76612002
1 76612060
1 76612201
1 76612202
1 76612394
1 76612708
1 76612851
1 76613052
1 76613159
1 76613264
1 76613375
1 76613379
1 76613410
1 76613443
1 76613532
1 76613583
1 76613689
1 76613708
1 76613882
1 76613890
1 76614002
1 76614180
1 76614268
1 76614330
1 76614632
1 76614666
1 76614679
1 76614872
1 76614885
1 76614905
1 76614941
1 76615393
1 76615442
1 76615751
1 76615985
1 76616096
1 76616175
1 76616948
1 76617116
1 76617250
1 76617260
1 76617296
1 76617645
1 76617694
1 76617851
1 76617859
1 76618042
1 76618201
1 76618493
1 76618577
1 76618666
1 76618707
1 76619006
1 76619112
1 76619379
1 76619773
1 76620068
1 76620091
1 76620156
1 76620455
1 76620457
1 76620820
1 76620930
1 76621296
1 76621406
1 76621514
1 76621527
1 76621695
1 76621922
1 76621956
1 76621965
1 76621989
1 76622006
1 76622055
1 76622134
1 76622270
1 76622303
1 76622344
1 76622414
1 76622471
1 76622574
1 76622647
1 76622653
1 76622687
1 76622730
1 76622740
1 76622789
1 76622948
1 76622975
1 76623163
1 76623231
1 76623320
1 76623374
1 76623545
1 76625474
1 76625536
1 76625544
1 76625554
1 76625616
1 76625638
1 76625648
1 76625768
1 76626886
1 76626910
1 76626945
1 76627394
1 76627398
1 76627435
1 76627436
1 76627485
1 76627528
1 76627635
1 76627997
1 76628113
1 76628398
1 76628452
1 76628964
1 76629022
1 76629265
1 76629434
1 76629566
1 76629608
1 76629811
1 76629820
1 76630092
1 76630155
1 76630287
1 76630288
1 76630299
1 76630436
1 76631020
1 76631058
1 76631172
1 76631404
1 76631414
1 76632025
1 76632105
1 76632158
1 76632430
1 76632629
1 76632642
1 76633014
1 76633219
1 76633306
1 76633369
1 76633409
1 76633445
1 76633670
1 76633836
1 76633955
1 76634294
1 76634607
1 76635009
1 76635358
1 76635463
1 76635505
1 76635654
1 76635668
1 76635784
1 76635916
1 76635960
1 76636174
1 76636199
1 76636211
1 76636216
1 76636225
1 76636291
1 76636676
1 76637141
1 76637318
1 76639312
1 76639861
1 76640060
1 76640073
1 76640078
1 76640082
1 76640083
1 76640122
1 76640134
1 76640156
1 76640170
1 76640271
1 76640400
1 76640513
1 76640608
1 76640636
1 76640734
1 76640762
1 76640771
1 76640777
1 76640827
1 76640854
1 76640909
1 76640936
1 76640964
1 76641014
1 76641061
1 76641097
1 76641264
1 76641265
1 76641384
1 76641421
1 76641425
1 76641588
1 76641637
1 76641669
1 76641734
1 76641739
1 76643361
1 76643455
1 76643721
1 76643772
1 76643806
1 76644097
1 76644348
1 76644574
1 76645151
1 76645309
1 76645315
1 76646026
1 76646135
1 76646342
1 76646359
1 76646408
1 76646448
1 76646525
1 76647347
1 76647377
1 76647378
1 76647379
1 76647910
1 76648180
1 76648406
1 76649745
1 76650109
1 76650185
1 76650650
1 76650868
1 76650989
1 76651036
1 76651174
1 76651398
1 76651399
1 76651789
1 76651970
1 76652011
1 76652423
1 76652523
1 76652791
1 76653288
1 76653354
1 76653391
1 76653520
1 76653523
1 76654387
1 76654519
1 76656216
1 76656410
1 76656414
1 76656429
1 76656534
1 76656592
1 76656703
1 76656853
1 76656929
1 76656992
1 76657138
1 76657210
1 76657318
1 76657485
1 76657712
1 76657772
1 76657805
1 76657813
1 76657829
1 76657847
1 76658225
1 76658237
1 76658254
1 76658258
1 76658293
1 76658324
1 76658352
1 76658426
1 76658502
1 76658520
1 76658524
1 76658621
1 76658640
1 76658702
1 76658752
1 76658790
1 76658880
1 76659063
1 76659111
1 76659161
1 76659172
1 76659181
1 76659288
1 76659474
1 76659544
1 76659592
1 76659616
1 76659958
1 76660094
1 76660158
1 76660159
1 76660301
1 76660312
1 76660331
1 76660392
1 76660527
1 76660565
1 76660611
1 76660626
1 76660628
1 76660643
1 76660662
1 76660750
1 76660824
1 76660865
1 76660923
1 76661190
1 76661249
1 76661258
1 76661261
1 76661303
1 76661378
1 76661410
1 76661449
1 76661501
1 76661538
1 76661588
1 76661602
1 76661622
1 76661656
1 76661672
1 76661723
1 76662005
1 76662159
1 76662259
1 76662314
1 76662335
1 76663541
1 76663542
1 76663599
1 76663650
1 76663936
1 76664207
1 76664213
1 76664233
1 76664234
1 76664252
1 76664419
1 76664476
1 76664605
1 76664742
1 76664815
1 76664857
1 76664905
1 76665285
1 76665956
1 76665993
1 76666379
1 76667083
1 76667127
1 76667332
1 76667776
1 76667945
1 76668064
1 76668366
1 76668758
1 76668897
1 76668929
1 76669018
1 76669114
1 76669314
1 76669328
1 76669356
1 76669357
1 76669522
1 76669616
1 76669662
1 76669862
1 76669872
1 76669895
1 76669965
1 76670220
1 76670227
1 76670235
1 76670318
1 76670401
1 76670427
1 76670578
1 76670594
1 76670634
1 76670835
1 76672662
1 76672775
1 76673028
1 76673222
1 76676307
1 76676828
1 76676996
1 76677034
1 76677056
1 76677405
1 76677551
1 76677725
1 76677781
1 76677794
1 76677953
1 76678028
1 76678577
1 76678676
1 76678899
1 76680320
1 76680769
1 76681060
1 76681299
1 76681430
1 76681434
1 76682524
1 76685675
1 76685714
1 76685746
1 76686774
1 76686955
1 76687132
1 76687471
1 76687693
1 76687743
1 76687914
1 76688215
1 76688228
1 76688229
1 76688541
1 76688882
1 76688927
1 76689444
1 76689525
1 76690056
1 76690630
1 76690764
1 76690765
1 76691083
1 76691159
1 76692052
1 76692091
1 76692384
1 76692388
1 76692587
1 76692869
1 76693180
1 76693249
1 76693651
1 76693688
1 76693895
1 76695016
1 76695605
1 76695710
1 76695887
1 76696378
1 76696709
1 76696854
1 76697626
1 76698803
1 76699059
1 76700199
1 76701045
1 76701353
1 76701354
1 76701704
1 76702583
1 76704307
1 76704421
1 76704588
1 76704728
1 76704756
1 76704770
1 76705056
1 76705365
1 76705510
1 76705511
1 76706249
1 76706816
1 76707132
1 76709382
1 76709996
1 76710348
1 76711189
1 76711321
1 76712206
1 76712232
1 76712676
1 76713286
1 76713395
1 76713688
1 76713706
1 76713999
1 76714458
1 76714867
1 76715277
1 76715505
1 76715600
1 76716933
1 76717051
1 76717689
1 76717830
1 76718156
1 76718303
1 76718852
1 76719032
1 76719087
1 76719639
1 76720081
1 76720107
1 76720128
1 76720295
1 76720542
1 76721745
1 76721760
1 76721946
1 76722126
1 76722366
1 76723504
1 76723848
1 76723896
1 76725515
1 76726076
1 76726632
1 76726875
1 76727873
1 76727953
1 76728057
1 76728112
1 76728144
1 76728256
1 76728528
1 76728562
1 76728606
1 76728644
1 76728771
1 76728861
1 76729296
1 76729744
1 76729753
1 76729833
1 76730948
1 76731181
1 76731325
1 76731386
1 76731716
1 76731826
1 76732177
1 76732314
1 76732337
1 76732488
1 76732568
1 76733354
1 76733550
1 76733973
1 76734048
1 76737868
1 76738029
1 76738039
1 76738434
1 76738455
1 76738661
1 76739404
1 76739553
1 76740215
1 76740308
1 76740479
1 76741289
1 76741308
1 76741911
1 76742019
1 76742049
1 76742315
1 76742616
1 76742772
1 76743068
1 76743088
1 76743095
1 76743397
1 76743516
1 76743672
1 76743697
1 76743825
1 76746373
1 76746984
1 76747007
1 76747033
1 76747117
1 76747380
1 76747626
1 76748195
1 76748258
1 76748260
1 76748276
1 76748470
1 76749645
1 76750582
1 76750747
1 76751940
1 76751961
1 76752679
1 76752997
1 76753044
1 76753186
1 76753214
1 76753905
1 76754151
1 76754156
1 76754405
1 76754464
1 76754541
1 76754559
1 76754681
1 76758392
1 76758474
1 76758485
1 76758956
1 76759095
1 76759501
1 76759705
1 76759883
1 76759979
1 76760107
1 76760491
1 76760511
1 76760951
1 76761160
1 76761193
1 76761244
1 76762327
1 76762333
1 76762357
1 76763217
1 76766570
1 76766767
1 76767267
1 76767421
1 76767444
1 76767697
1 76769124
1 76769290
1 76769394
1 76769478
1 76769864
1 76770051
1 76770385
1 76770463
1 76771098
1 76771187
1 76771539
1 76771551
1 76771601
1 76771789
1 76771823
1 76772100
1 76772239
1 76772340
1 76773378
1 76773758
1 76774014
1 76774098
1 76774349
1 76774357
1 76775258
1 76775323
1 76776533
1 76777226
1 76777402
1 76777956
1 76778239
1 76778297
1 76778309
1 76778320
1 76778420
1 76780395
1 76780555
1 76780867
1 76781007
1 76781011
1 76781086
1 76781089
1 76781310
1 76781340
1 76781341
1 76781403
1 76781429
1 76781544
1 76781606
1 76781616
1 76782154
1 76782460
1 76783093
1 76783159
1 76783251
1 76783770
1 76783962
1 76784373
1 76784582
1 76784700
1 76785303
1 76785312
1 76785608
1 76786097
1 76786211
1 76786212
1 76786922
1 76787186
1 76787334
1 76787515
1 76787803
1 76787875
1 76787960
1 76788095
1 76788272
1 76788601
1 76788679
1 76788683
1 76788887
1 76788954
1 76789302
1 76789572
1 76790065
1 76790274
1 76790394
1 76790762
1 76790803
1 76790805
1 76791002
1 76791810
1 76792032
1 76792309
1 76792346
1 76792458
1 76792506
1 76792573
1 76793113
1 76793510
1 76794078
1 76794125
1 76794429
1 76794489
1 76794660
1 76794943
1 76794998
1 76794999
1 76795057
1 76795172
1 76795218
1 76795224
1 76795335
1 76795434
1 76795448
1 76795499
1 76795592
1 76795606
1 76795698
1 76795780
1 76795803
1 76795971
1 76795976
1 76796082
1 76796083
1 76796224
1 76796395
1 76796608
1 76796784
1 76796815
1 76796925
1 76797128
1 76797283
1 76797392
1 76797405
1 76797556
1 76797576
1 76797617
1 76797789
1 76797823
1 76798017
1 76798082
1 76798220
1 76798333
1 76798346
1 76798352
1 76798451
1 76798487
1 76798539
1 76798550
1 76798604
1 76798624
1 76798626
1 76798693
1 76798728
1 76798770
1 76798774
1 76798793
1 76798826
1 76798851
1 76798932
1 76799000
1 76799154
1 76799225
1 76799255
1 76801404
1 76801425
1 76801485
1 76801488
1 76801497
1 76801620
1 76801646
1 76801656
1 76801710
1 76801714
1 76801721
1 76801722
1 76801727
1 76801750
1 76801766
1 76801771
1 76801774
1 76801783
1 76801823
1 76801918
1 76801946
1 76801949
1 76801967
1 76802207
1 76802265
1 76802406
1 76802455
1 76802469
1 76802901
1 76802905
1 76803157
1 76803180
1 76803187
1 76803237
1 76803271
1 76803288
1 76803404
1 76803454
1 76803479
1 76803484
1 76803581
1 76803586
1 76803592
1 76804094
1 76804257
1 76804259
1 76804273
1 76804290
1 76804328
1 76804365
1 76804371
1 76804466
1 76804496
1 76804517
1 76804522
1 76804572
1 76804669
1 76804721
1 76804762
1 76804882
1 76804913
1 76804921
1 76804922
1 76804972
1 76804992
1 76805001
1 76805025
1 76805141
1 76805148
1 76805156
1 76805166
1 76805188
1 76805304
1 76805316
1 76805348
1 76805507
1 76805524
1 76805570
1 76805593
1 76805642
1 76805653
1 76805680
1 76805681
1 76805693
1 76805762
1 76805824
1 76806021
1 76806313
1 76806327
1 76806353
1 76806387
1 76806750
1 76806830
1 76806831
1 76806841
1 76806849
1 76806850
1 76806893
1 76806964
1 76806966
1 76806980
1 76807075
1 76807260
1 76807264
1 76807328
1 76807380
1 76807445
1 76807458
1 76807555
1 76807557
1 76807574
1 76807581
1 76807590
1 76807595
1 76807699
1 76807807
1 76807818
1 76807873
1 76807919
1 76807923
1 76807961
1 76807975
1 76808016
1 76808032
1 76808033
1 76808130
1 76808173
1 76808328
1 76808373
1 76808389
1 76808439
1 76808479
1 76808672
1 76808691
1 76808739
1 76808949
1 76808956
1 76809062
1 76809296
1 76809351
1 76809714
1 76809737
1 76809774
1 76809843
1 76809852
1 76809944
1 76809949
1 76810033
1 76810067
1 76810135
1 76810170
1 76810353
1 76810416
1 76810427
1 76810435
1 76810514
1 76810521
1 76810522
1 76810541
1 76810554
1 76810737
1 76810925
1 76811124
1 76811154
1 76811232
1 76811452
1 76811498
1 76811699
1 76811723
1 76811758
1 76811791
1 76812269
1 76812294
1 76812298
1 76812454
1 76812470
1 76812487
1 76812636
1 76812653
1 76812714
1 76812732
1 76812791
1 76813043
1 76813150
1 76813393
1 76813478
1 76813504
1 76813628
1 76813652
1 76813784
1 76813803
1 76813850
1 76813890
1 76813930
1 76814053
1 76814081
1 76814191
1 76814231
1 76814354
1 76814554
1 76814673
1 76814863
1 76814985
1 76815195
1 76815227
1 76815337
1 76815430
1 76815431
1 76815520
1 76815685
1 76815703
1 76815710
1 76815798
1 76815852
1 76815862
1 76817062
1 76817108
1 76817177
1 76821266
1 76821281
1 76821288
1 76821302
1 76821345
1 76821351
1 76821380
1 76821404
1 76821495
1 76821556
1 76821581
1 76821612
1 76821621
1 76821684
1 76821773
1 76821776
1 76821781
1 76821784
1 76821805
1 76821879
1 76821951
1 76821952
1 76821979
1 76822042
1 76822071
1 76822075
1 76822131
1 76822151
1 76822166
1 76822191
1 76822207
1 76822386
1 76822389
1 76822393
1 76822394
1 76822473
1 76822538
1 76822545
1 76822626
1 76822721
1 76822761
1 76822845
1 76822857
1 76822863
1 76822882
1 76822891
1 76822913
1 76822920
1 76822968
1 76823058
1 76823162
1 76823458
1 76823482
1 76823515
1 76823525
1 76823600
1 76823759
1 76823795
1 76823808
1 76823846
1 76823849
1 76823865
1 76823867
1 76823906
1 76823909
1 76823938
1 76824053
1 76824054
1 76824061
1 76824070
1 76824134
1 76824173
1 76824241
1 76824245
1 76824256
1 76824275
1 76824373
1 76824389
1 76824443
1 76824464
1 76824502
1 76824558
1 76824573
1 76824582
1 76824617
1 76824676
1 76824715
1 76824792
1 76824857
1 76824916
1 76824926
1 76824927
1 76825037
1 76825190
1 76825223
1 76825232
1 76825639
1 76825650
1 76825732
1 76825798
1 76825837
1 76825864
1 76826008
1 76826381
1 76826660
1 76826683
1 76826782
1 76826819
1 76827096
1 76827102
1 76827937
1 76827998
1 76828040
1 76828565
1 76828588
1 76828792
1 76829013
1 76829337
1 76835428
1 76837445
1 76838168
1 76838224
1 76838605
1 76838609
1 76838952
1 76839118
1 76839162
1 76839317
1 76839324
1 76839499
1 76839806
1 76839864
1 76840058
1 76840113
1 76840144
1 76840529
1 76840696
1 76840904
1 76841044
1 76841048
1 76841239
1 76841422
1 76841488
1 76841621
1 76841626
1 76841715
1 76841795
1 76841858
1 76842292
1 76842334
1 76842380
1 76842461
1 76842462
1 76842488
1 76842490
1 76843376
1 76843396
1 76843466
1 76843593
1 76843699
1 76843705
1 76843831
1 76843995
1 76844039
1 76844086
1 76844110
1 76844885
1 76845045
1 76845079
1 76845082
1 76845199
1 76845504
1 76845629
1 76845967
1 76846034
1 76846206
1 76846351
1 76846486
1 76846653
1 76846839
1 76847400
1 76847408
1 76847421
1 76847615
1 76847799
1 76848027
1 76848084
1 76848327
1 76848527
1 76848578
1 76848732
1 76848767
1 76848880
1 76849202
1 76849367
1 76849431
1 76849597
1 76849634
1 76850020
1 76850283
1 76850330
1 76850393
1 76850953
1 76851083
1 76851091
1 76851119
1 76851622
1 76851702
1 76851953
1 76851986
1 76852203
1 76852598
1 76852682
1 76852746
1 76852856
1 76852862
1 76853129
1 76853228
1 76853451
1 76853491
1 76853746
1 76853847
1 76853885
1 76854208
1 76854227
1 76854255
1 76854277
1 76854409
1 76854479
1 76854521
1 76854784
1 76855001
1 76855147
1 76855411
1 76855488
1 76855507
1 76855514
1 76855706
1 76855769
1 76855906
1 76856013
1 76856183
1 76856702
1 76856821
1 76856836
1 76856922
1 76857059
1 76857201
1 76857661
1 76857713
1 76857722
1 76857796
1 76857865
1 76858073
1 76858123
1 76858164
1 76858192
1 76858206
1 76858271
1 76858332
1 76858365
1 76858401
1 76858465
1 76859045
1 76859231
1 76859246
1 76860045
1 76860265
1 76860361
1 76860680
1 76860724
1 76860736
1 76860740
1 76860758
1 76860959
1 76860966
1 76861179
1 76861406
1 76861789
1 76862576
1 76863035
1 76863094
1 76863178
1 76863211
1 76863901
1 76864263
1 76864771
1 76864812
1 76864940
1 76865422
1 76865488
1 76865837
1 76865878
1 76865932
1 76866163
1 76866359
1 76866472
1 76866487
1 76866814
1 76867023
1 76867288
1 76867346
1 76867369
1 76867435
1 76867593
1 76867605
1 76867906
1 76868607
1 76868959
1 76869278
1 76869360
1 76869369
1 76869670
1 76869671
1 76870200
1 76870209
1 76870218
1 76870306
1 76870385
1 76870394
1 76870405
1 76870512
1 76870664
1 76870759
1 76870864
1 76870881
1 76871245
1 76871507
1 76871624
1 76871934
1 76871965
1 76871991
1 76872296
1 76872452
1 76872491
1 76872741
1 76873256
1 76873272
1 76873373
1 76873474
1 76873552
1 76873680
1 76873722
1 76873749
1 76873816
1 76874012
1 76874062
1 76874065
1 76874169
1 76874254
1 76874262
1 76874263
1 76874565
1 76874589
1 76874599
1 76874629
1 76874676
1 76874779
1 76874909
1 76874927
1 76874942
1 76874950
1 76874978
1 76875046
1 76875053
1 76875220
1 76875223
1 76875499
1 76875585
1 76875613
1 76875691
1 76875698
1 76875699
1 76875711
1 76875811
1 76875841
1 76875926
1 76875951
1 76876212
1 76876751
1 76876831
1 76876844
1 76877040
1 76877127
1 76877256
1 76877296
1 76877718
1 76877865
1 76877887
1 76877930
1 76878058
1 76878213
1 76878216
1 76878270
1 76878275
1 76878351
1 76878388
1 76878392
1 76878397
1 76878521
1 76878542
1 76878571
1 76878577
1 76878618
1 76878727
1 76878907
1 76878913
1 76878918
1 76879249
1 76881246
1 76881445
1 76881455
1 76881491
1 76881545
1 76881571
1 76881590
1 76881626
1 76881869
1 76881908
1 76881957
1 76881995
1 76882177
1 76882449
1 76882477
1 76882523
1 76882581
1 76882587
1 76882762
1 76882779
1 76883613
1 76883705
1 76883916
1 76883959
1 76884498
1 76884676
1 76884686
1 76884742
1 76884808
1 76884838
1 76884998
1 76885025
1 76885106
1 76885230
1 76885329
1 76885364
1 76885494
1 76885665
1 76885825
1 76885871
1 76885927
1 76886093
1 76886130
1 76886244
1 76886556
1 76886576
1 76887185
1 76887421
1 76887470
1 76887878
1 76887886
1 76887906
1 76888267
1 76888360
1 76888615
1 76888983
1 76889366
1 76889399
1 76890136
1 76890137
1 76890145
1 76890210
1 76890429
1 76890753
1 76890768
1 76890927
1 76891105
1 76891249
1 76891361
1 76891368
1 76891407
1 76891419
1 76891476
1 76891621
1 76891659
1 76891740
1 76892065
1 76892181
1 76892212
1 76892826
1 76893051
1 76893081
1 76893510
1 76894201
1 76894202
1 76894556
1 76895146
1 76895192
1 76895331
1 76895383
1 76895385
1 76895387
1 76895389
1 76895391
1 76895661
1 76896153
1 76896822
1 76897055
1 76897292
1 76897752
1 76898194
1 76898423
1 76898539
1 76898573
1 76898586
1 76898706
1 76898771
1 76898881
1 76899050
1 76899058
1 76899061
1 76899194
1 76899244
1 76899273
1 76899336
1 76899437
1 76899646
1 76899749
1 76899864
1 76899868
1 76899922
1 76899981
1 76900108
1 76900411
1 76900437
1 76900448
1 76900644
1 76901610
1 76903847
1 76904035
1 76904995
1 76905787
1 76906074
1 76906130
1 76906655
1 76909763
1 76910079
1 76910213
1 76910255
1 76910444
1 76911987
1 76912161
1 76912918
1 76912948
1 76912982
1 76912991
1 76913092
1 76913098
1 76913687
1 76913774
1 76913879
1 76914108
1 76914421
1 76914595
1 76914745
1 76914760
1 76914987
1 76915073
1 76915096
1 76915106
1 76915122
1 76915299
1 76915542
1 76915548
1 76915579
1 76915668
1 76915744
1 76915873
1 76915917
1 76916076
1 76916104
1 76916465
1 76916659
1 76916909
1 76917138
1 76917152
1 76917157
1 76917437
1 76917495
1 76917658
1 76917664
1 76917667
1 76917750
1 76917941
1 76918740
1 76919842
1 76919855
1 76920010
1 76920023
1 76920528
1 76920652
1 76920739
1 76920763
1 76920912
1 76920982
1 76921094
1 76921106
1 76921148
1 76921158
1 76921194
1 76921256
1 76921323
1 76921355
1 76921377
1 76921545
1 76921556
1 76921636
1 76921681
1 76921770
1 76922088
1 76922129
1 76922155
1 76922271
1 76922406
1 76922424
1 76922988
1 76923119
1 76923479
1 76923490
1 76923665
1 76925119
1 76925252
1 76928994
1 76929059
1 76929149
1 76929363
1 76929400
1 76929540
1 76929748
1 76929777
1 76929782
1 76929880
1 76929936
1 76930032
1 76930511
1 76930756
1 76930866
1 76931055
1 76931219
1 76931341
1 76931408
1 76931841
1 76932012
1 76932134
1 76933940
1 76934308
1 76934403
1 76934552
1 76934578
1 76935105
1 76935611
1 76936161
1 76936608
1 76937066
1 76937901
1 76938074
1 76938540
1 76938914
1 76938973
1 76941362
1 76942171
1 76942702
1 76942841
1 76943283
1 76943359
1 76943467
1 76943815
1 76944534
1 76945060
1 76945236
1 76945367
1 76946012
1 76946728
1 76947246
1 76947248
1 76948175
1 76948739
1 76950384
1 76951771
1 76953725
1 76956214
1 76956741
1 76957106
1 76957378
1 76960272
1 76960518
1 76960554
1 76960799
1 76961783
1 76962085
1 76962312
1 76963206
1 76963769
1 76964904
1 76965113
1 76965215
1 76965387
1 76971103
1 76971932
1 76972255
1 76972489
1 76972985
1 76973192
1 76975526
1 76975572
1 76975579
1 76975956
1 76976424
1 76976457
1 76978037
1 76978258
1 76978275
1 76978310
1 76978835
1 76978986
1 76979278
1 76979404
1 76979417
1 76979423
1 76979455
1 76979476
1 76979578
1 76979589
1 76979729
1 76979777
1 76979846
1 76979857
1 76980137
1 76980199
1 76980263
1 76980307
1 76980320
1 76980394
1 76980504
1 76980508
1 76980652
1 76980914
1 76980923
1 76980950
1 76981095
1 76981138
1 76981176
1 76981178
1 76982737
1 76983398
1 76983727
1 76983738
1 76983901
1 76983939
1 76983979
1 76984280
1 76984308
1 76984490
1 76985280
1 76985790
1 76986130
1 76986139
1 76986171
1 76986400
1 76986414
1 76986573
1 76986617
1 76986671
1 76986721
1 76986764
1 76986917
1 76986937
1 76987049
1 76987352
1 76987460
1 76987548
1 76987722
1 76987945
1 76988107
1 76988108
1 76988208
1 76988623
1 76989036
1 76989168
1 76989169
1 76989587
1 76989645
1 76989709
1 76989744
1 76990474
1 76990886
1 76990965
1 76991132
1 76991190
1 76991217
1 76991240
1 76991535
1 76991675
1 76991696
1 76991707
1 76991774
1 76991785
1 76991786
1 76991811
1 76991819
1 76991825
1 76991887
1 76991894
1 76991962
1 76991996
1 76992028
1 76992167
1 76992178
1 76992266
1 76992366
1 76992731
1 76993086
1 76993115
1 76993280
1 76993296
1 76993332
1 76993346
1 76993353
1 76993579
1 76993834
1 76993841
1 76993894
1 76994445
1 76994532
1 76994560
1 76994655
1 76994848
1 76994882
1 76994895
1 76995034
1 76995311
1 76995648
1 76995659
1 76995675
1 76995909
1 76995951
1 76996223
1 76996382
1 76996781
1 76997160
1 76997171
1 76997226
1 76997261
1 76997420
1 76997507
1 76997561
1 76997564
1 76997624
1 76997667
1 76997682
1 76997954
1 76998385
1 76998437
1 76998460
1 76998566
1 76999524
1 76999693
1 77000048
1 77000869
1 77001046
1 77002293
1 77002499
1 77002511
1 77002596
1 77002747
1 77003278
1 77003318
1 77003342
1 77003455
1 77003516
1 77003669
1 77003726
1 77003900
1 77004017
1 77004094
1 77004303
1 77004328
1 77004382
1 77004666
1 77004667
1 77004683
1 77004723
1 77004790
1 77004795
1 77004807
1 77004941
1 77005042
1 77005510
1 77005525
1 77005603
1 77005924
1 77005980
1 77006011
1 77006058
1 77006410
1 77006413
1 77006477
1 77006512
1 77006592
1 77006610
1 77006633
1 77006646
1 77006827
1 77006865
1 77006894
1 77006954
1 77007134
1 77007206
1 77007321
1 77007549
1 77007552
1 77007633
1 77007733
1 77007742
1 77008947
1 77009091
1 77009132
1 77009273
1 77009337
1 77009439
1 77009441
1 77009454
1 77009582
1 77009693
1 77009866
1 77010118
1 77010169
1 77010251
1 77010365
1 77010422
1 77010596
1 77010841
1 77010902
1 77011009
1 77011069
1 77011357
1 77011578
1 77012402
1 77013084
1 77013654
1 77014344
1 77014366
1 77014415
1 77014792
1 77014852
1 77014892
1 77015442
1 77015648
1 77015782
1 77015888
1 77017388
1 77017602
1 77017627
1 77018485
1 77018936
1 77023547
1 77023764
1 77023968
1 77024562
1 77024566
1 77024680
1 77024744
1 77025397
1 77025502
1 77025703
1 77025710
1 77025749
1 77025978
1 77026291
1 77026706
1 77026867
1 77026944
1 77027169
1 77027596
1 77027699
1 77028242
1 77028509
1 77028593
1 77028741
1 77028760
1 77029217
1 77029244
1 77029453
1 77029463
1 77029690
1 77029735
1 77029738
1 77029995
1 77030121
1 77030273
1 77031311
1 77031417
1 77031493
1 77032044
1 77032262
1 77032339
1 77032423
1 77032434
1 77032872
1 77032944
1 77033460
1 77033520
1 77033597
1 77033898
1 77033936
1 77034039
1 77034199
1 77034735
1 77035752
1 77035821
1 77035877
1 77035905
1 77035980
1 77036140
1 77036536
1 77036793
1 77036795
1 77036848
1 77037084
1 77037341
1 77037511
1 77037790
1 77038347
1 77038399
1 77038582
1 77038615
1 77038667
1 77038687
1 77038767
1 77039008
1 77039053
1 77039086
1 77039373
1 77039389
1 77044299
1 77045711
1 77045831
1 77048154
1 77048778
1 77048882
1 77051930
1 77054691
1 77055322
1 77055971
1 77058702
1 77060341
1 77062774
1 77063080
1 77063143
1 77065321
1 77065643
1 77065964
1 77067618
1 77070727
1 77070905
1 77073696
1 77073985
1 77075240
1 77078127
1 77078130
1 77079122
1 77080108
1 77080126
1 77083676
1 77084264
1 77084540
1 77084827
1 77088445
1 77090276
1 77092525
1 77093202
1 77094563
1 77094836
1 77094865
1 77095991
1 77097265
1 77097268
1 77097594
1 77099383
1 77099594
1 77099686
1 77102353
1 77106102
1 77109685
1 77112163
1 77115613
1 77117576
1 77117685
1 77117814
1 77121768
1 77125053
1 77127291
1 77128061
1 77129519
1 77131150
1 77131344
1 77132245
1 77134380
1 77135883
1 77139507
1 77143015
1 77143273
1 77143380
1 77144233
1 77144355
1 77144358
1 77144363
1 77145670
1 77145703
1 77146659
1 77147021
1 77147487
1 77147503
1 77149027
1 77149290
1 77149417
1 77149696
1 77150231
1 77150266
1 77150510
1 77150643
1 77150700
1 77150970
1 77152192
1 77153055
1 77153366
1 77153456
1 77153544
1 77153616
1 77153981
1 77154023
1 77154541
1 77154881
1 77155354
1 77156115
1 77156493
1 77156609
1 77156665
1 77156769
1 77157350
1 77157467
1 77157620
1 77158039
1 77158099
1 77158205
1 77158253
1 77159329
1 77160200
1 77160719
1 77162140
1 77162175
1 77162310
1 77162420
1 77162603
1 77168016
1 77168169
1 77168260
1 77168380
1 77168424
1 77168425
1 77168565
1 77168590
1 77168666
1 77168698
1 77168727
1 77168766
1 77168817
1 77169112
1 77169134
1 77169181
1 77169227
1 77169965
1 77170020
1 77170211
1 77170345
1 77170388
1 77170539
1 77170557
1 77170612
1 77170746
1 77170769
1 77171045
1 77171087
1 77171088
1 77171211
1 77171300
1 77171373
1 77171461
1 77171577
1 77171641
1 77171677
1 77171714
1 77171897
1 77171899
1 77172230
1 77172392
1 77173762
1 77173961
1 77174113
1 77174975
1 77175035
1 77175292
1 77175331
1 77175781
1 77175838
1 77175937
1 77175959
1 77176193
1 77176508
1 77176555
1 77176633
1 77176705
1 77176771
1 77177005
1 77177027
1 77177237
1 77177595
1 77177726
1 77177937
1 77178014
1 77178638
1 77178643
1 77178722
1 77178732
1 77178873
1 77178889
1 77178893
1 77178894
1 77179061
1 77179087
1 77179231
1 77179293
1 77179894
1 77180140
1 77180161
1 77180319
1 77180619
1 77180863
1 77181336
1 77181442
1 77182480
1 77182507
1 77182813
1 77183376
1 77184042
1 77184820
1 77184905
1 77185607
1 77185784
1 77185789
1 77186133
1 77186602
1 77186604
1 77186637
1 77187069
1 77187118
1 77187335
1 77187915
1 77188424
1 77188743
1 77189325
1 77191739
1 77191855
1 77191891
1 77192914
1 77193081
1 77193090
1 77194194
1 77194887
1 77195187
1 77196415
1 77198677
1 77198909
1 77198934
1 77199280
1 77199282
1 77199712
1 77199744
1 77201564
1 77202414
1 77203216
1 77203565
1 77204623
1 77204629
1 77204838
1 77207055
1 77207074
1 77207360
1 77207481
1 77207799
1 77208082
1 77208162
1 77208164
1 77208209
1 77208366
1 77208423
1 77208816
1 77211300
1 77211367
1 77211614
1 77211767
1 77212659
1 77212692
1 77212807
1 77212940
1 77213809
1 77214645
1 77214646
1 77214762
1 77215821
1 77216159
1 77216572
1 77216697
1 77216779
1 77216897
1 77216936
1 77217501
1 77219932
1 77220338
1 77221255
1 77221308
1 77224784
1 77224924
1 77225130
1 77225170
1 77225318
1 77225339
1 77225642
1 77225687
1 77225714
1 77225721
1 77225802
1 77225972
1 77226440
1 77227485
1 77228730
1 77229207
1 77229321
1 77229565
1 77230067
1 77230510
1 77231328
1 77231873
1 77232112
1 77232174
1 77233971
1 77234272
1 77234645
1 77234866
1 77235266
1 77235274
1 77235511
1 77236456
1 77236542
1 77236609
1 77236634
1 77236711
1 77238055
1 77238804
1 77239728
1 77240078
1 77240790
1 77241203
1 77241834
1 77242895
1 77243304
1 77243322
1 77243419
1 77244170
1 77244171
1 77244710
1 77244847
1 77244848
1 77245005
1 77245029
1 77245030
1 77245204
1 77245587
1 77245737
1 77246202
1 77246447
1 77246557
1 77246670
1 77246692
1 77246752
1 77246926
1 77247103
1 77247486
1 77247891
1 77248299
1 77248313
1 77248406
1 77248457
1 77248566
1 77248921
1 77248923
1 77249109
1 77249214
1 77249239
1 77249247
1 77249318
1 77249343
1 77249434
1 77249761
1 77250018
1 77250246
1 77250488
1 77250718
1 77250855
1 77250910
1 77251273
1 77251390
1 77251420
1 77251616
1 77251729
1 77251794
1 77251875
1 77251969
1 77252092
1 77252101
1 77252154
1 77252170
1 77252229
1 77252377
1 77252461
1 77252478
1 77252591
1 77252772
1 77252862
1 77252928
1 77252988
1 77253012
1 77253263
1 77253329
1 77253942
1 77254118
1 77254143
1 77254334
1 77254487
1 77254514
1 77254661
1 77254722
1 77255046
1 77255080
1 77255085
1 77255234
1 77255262
1 77255350
1 77255369
1 77255596
1 77255667
1 77255720
1 77255759
1 77255973
1 77256027
1 77256148
1 77256694
1 77257114
1 77257382
1 77257636
1 77257735
1 77257807
1 77258004
1 77258096
1 77258212
1 77258217
1 77259045
1 77259143
1 77262652
1 77263424
1 77263486
1 77263775
1 77264152
1 77264993
1 77265220
1 77265999
1 77266081
1 77266346
1 77266687
1 77267069
1 77270788
1 77271625
1 77272437
1 77274802
1 77275737
1 77276111
1 77276581
1 77277253
1 77278073
1 77278106
1 77278689
1 77278839
1 77279094
1 77279600
1 77280145
1 77281008
1 77281496
1 77282168
1 77282345
1 77282400
1 77282813
1 77283311
1 77283464
1 77284207
1 77284315
1 77284396
1 77284531
1 77284696
1 77284728
1 77285179
1 77285399
1 77285611
1 77285804
1 77285912
1 77286089
1 77286101
1 77286209
1 77286247
1 77286546
1 77286565
1 77286573
1 77286762
1 77286894
1 77288116
1 77288274
1 77288806
1 77289319
1 77289872
1 77289913
1 77290225
1 77290771
1 77291094
1 77291113
1 77291497
1 77291909
1 77292099
1 77292186
1 77292247
1 77292723
1 77293081
1 77293136
1 77293187
1 77294703
1 77295203
1 77295911
1 77297827
1 77298328
1 77299092
1 77299125
1 77299161
1 77299383
1 77299551
1 77299700
1 77299787
1 77299893
1 77299895
1 77299910
1 77299954
1 77300157
1 77300202
1 77300230
1 77300593
1 77300711
1 77300746
1 77300837
1 77300876
1 77300933
1 77300960
1 77301062
1 77301295
1 77301342
1 77301546
1 77301592
1 77301766
1 77301913
1 77302472
1 77302914
1 77302991
1 77303501
1 77303540
1 77303602
1 77303764
1 77303771
1 77303924
1 77304046
1 77304228
1 77304244
1 77304289
1 77305059
1 77305087
1 77305226
1 77305282
1 77305293
1 77305304
1 77305334
1 77305381
1 77305625
1 77305700
1 77305719
1 77305722
1 77305791
1 77306325
1 77306332
1 77309514
1 77309928
1 77310384
1 77310470
1 77310889
1 77311169
1 77311619
1 77312492
1 77312595
1 77312794
1 77313305
1 77314093
1 77314319
1 77315401
1 77315705
1 77316570
1 77317098
1 77317973
1 77318274
1 77318467
1 77318979
1 77318988
1 77318992
1 77319124
1 77319423
1 77319545
1 77319552
1 77319776
1 77320167
1 77320219
1 77320220
1 77320305
1 77320316
1 77320341
1 77320517
1 77320617
1 77320744
1 77320835
1 77320879
1 77320905
1 77320957
1 77321286
1 77321390
1 77321498
1 77321529
1 77321652
1 77321684
1 77322438
1 77322658
1 77323084
1 77323139
1 77323723
1 77323891
1 77324156
1 77324174
1 77324226
1 77324565
1 77324594
1 77324716
1 77324764
1 77324944
1 77325442
1 77325489
1 77325609
1 77325664
1 77326090
1 77326629
1 77326722
1 77326791
1 77327164
1 77327297
1 77327365
1 77327446
1 77327514
1 77327521
1 77327584
1 77327619
1 77327654
1 77327704
1 77328024
1 77328034
1 77328049
1 77328197
1 77328412
1 77328483
1 77328738
1 77328829
1 77329113
1 77329286
1 77330803
1 77330965
1 77330972
1 77331494
1 77331826
1 77332818
1 77332819
1 77332898
1 77333763
1 77334079
1 77334180
1 77334194
1 77334924
1 77335615
1 77336051
1 77336230
1 77336260
1 77336791
1 77336990
1 77336992
1 77337227
1 77337285
1 77337350
1 77337448
1 77337512
1 77338666
1 77339317
1 77339354
1 77339398
1 77339735
1 77340244
1 77340562
1 77340817
1 77341406
1 77342966
1 77343482
1 77343764
1 77343777
1 77343791
1 77343895
1 77343913
1 77344109
1 77344114
1 77344527
1 77344621
1 77345282
1 77345388
1 77345831
1 77346138
1 77346670
1 77347462
1 77347498
1 77348255
1 77348518
1 77348613
1 77350377
1 77351610
1 77351964
1 77353067
1 77353550
1 77356370
1 77361854
1 77361899
1 77364913
1 77366366
1 77367716
1 77369790
1 77370028
1 77370622
1 77371178
1 77371693
1 77371907
1 77371975
1 77372630
1 77372831
1 77373389
1 77374358
1 77374529
1 77375318
1 77377480
1 77377566
1 77377643
1 77377969
1 77378440
1 77379028
1 77379216
1 77380041
1 77380797
1 77380997
1 77381071
1 77381308
1 77381915
1 77382520
1 77383277
1 77383278
1 77383623
1 77383711
1 77388191
1 77388369
1 77389314
1 77390626
1 77392401
1 77392633
1 77393360
1 77394473
1 77394570
1 77394573
1 77394574
1 77394898
1 77395641
1 77395657
1 77395955
1 77395982
1 77396179
1 77396685
1 77396717
1 77396874
1 77396896
1 77397999
1 77400178
1 77400241
1 77400318
1 77400898
1 77400995
1 77401792
1 77402298
1 77404269
1 77405291
1 77408075
1 77408272
1 77409785
1 77410368
1 77411154
1 77412785
1 77413073
1 77413074
1 77414072
1 77415165
1 77415171
1 77417267
1 77418150
1 77419029
1 77419624
1 77419997
1 77420523
1 77420524
1 77421175
1 77421427
1 77421690
1 77421844
1 77422680
1 77422768
1 77423036
1 77423974
1 77424595
1 77425431
1 77426278
1 77426303
1 77428739
1 77429475
1 77430249
1 77431293
1 77431451
1 77433934
1 77433978
1 77435887
1 77436298
1 77437362
1 77437688
1 77438311
1 77439243
1 77439525
1 77442931
1 77444046
1 77446600
1 77448145
1 77448327
1 77449673
1 77450216
1 77452023
1 77452079
1 77452467
1 77452959
1 77454351
1 77455580
1 77455631
1 77457157
1 77457453
1 77457761
1 77457762
1 77457854
1 77458008
1 77458321
1 77458460
1 77460053
1 77460205
1 77462337
1 77464630
1 77464804
1 77465109
1 77465138
1 77465864
1 77466001
1 77466273
1 77466753
1 77467197
1 77467248
1 77467273
1 77467718
1 77468102
1 77469588
1 77470645
1 77473265
1 77473302
1 77473709
1 77473931
1 77475064
1 77475167
1 77479503
1 77479748
1 77480335
1 77480410
1 77480587
1 77480665
1 77480981
1 77481601
1 77481668
1 77481671
1 77481775
1 77481926
1 77482091
1 77482191
1 77482515
1 77482533
1 77482581
1 77482965
1 77483193
1 77483335
1 77483370
1 77483375
1 77483596
1 77483772
1 77483890
1 77484005
1 77484473
1 77484497
1 77484714
1 77484732
1 77484825
1 77484858
1 77484896
1 77484951
1 77485006
1 77485105
1 77485189
1 77485573
1 77485747
1 77485779
1 77485895
1 77485897
1 77486379
1 77486399
1 77486489
1 77486525
1 77486541
1 77486957
1 77486960
1 77487021
1 77487397
1 77488025
1 77489055
1 77489964
1 77490305
1 77490307
1 77490848
1 77491009
1 77491112
1 77491303
1 77491829
1 77492464
1 77492590
1 77493275
1 77493386
1 77493392
1 77493520
1 77493768
1 77494008
1 77494469
1 77495136
1 77495201
1 77495738
1 77496035
1 77496769
1 77497690
1 77497787
1 77498267
1 77499602
1 77500134
1 77501766
1 77502023
1 77504874
1 77505137
1 77505526
1 77506484
1 77506655
1 77507427
1 77507628
1 77508296
1 77509674
1 77509696
1 77509710
1 77509790
1 77510644
1 77511314
1 77511689
1 77511841
1 77513398
1 77514438
1 77515104
1 77515133
1 77515193
1 77515425
1 77515593
1 77515734
1 77515736
1 77515924
1 77516098
1 77516702
1 77516725
1 77517028
1 77517039
1 77517055
1 77517109
1 77517160
1 77517189
1 77517209
1 77517223
1 77517317
1 77517324
1 77517344
1 77517677
1 77518018
1 77518267
1 77518344
1 77518414
1 77520116
1 77520223
1 77520280
1 77522119
1 77522566
1 77523055
1 77523414
1 77523676
1 77576325
1 77576676
1 77576964
1 77578017
1 77578116
1 77578278
1 77578785
1 77579075
1 77579508
1 77580092
1 77580280
1 77580625
1 77581090
1 77581749
1 77581974
1 77582936
1 77583053
1 77585042
1 77585144
1 77586530
1 77586997
1 77587678
1 77588387
1 77589552
1 77589881
1 77591698
1 77592155
1 77592400
1 77592668
1 77593107
1 77593114
1 77593277
1 77593314
1 77594574
1 77596070
1 77597091
1 77597516
1 77597688
1 77599308
1 77599781
1 77599893
1 77600273
1 77603308
1 77603761
1 77603951
1 77604279
1 77606192
1 77610364
1 77610526
1 77610872
1 77611368
1 77612658
1 77612796
1 77613423
1 77616749
1 77616821
1 77619751
1 77620450
1 77621182
1 77621247
1 77623040
1 77623057
1 77629696
1 77630914
1 77634374
1 77652244
1 77653149
1 77655798
1 77656139
1 77668859
1 77677247
1 77683445
1 77684692
1 77684727
1 77689127
1 77690422
1 77690521
1 77692440
1 77695870
1 77697633
1 77706080
1 77707186
1 77709769
1 77710839
1 77711712
1 77713685
1 77721181
1 77723763
1 77726516
1 77727505
1 77728023
1 77728659
1 77729022
1 77730015
1 77731998
1 77734956
1 77739664
1 77739765
1 77740416
1 77740918
1 77758636
1 77763721
1 77765144
1 77765179
1 77765184
1 77765339
1 77765370
1 77765446
1 77765477
1 77765863
1 77765987
1 77766050
1 77766145
1 77766350
1 77766839
1 77766857
1 77767923
1 77768646
1 77769415
1 77769518
1 77769953
1 77770355
1 77771278
1 77771817
1 77773401
1 77774611
1 77776199
1 77777419
1 77778125
1 77779016
1 77779225
1 77779411
1 77779466
1 77781520
1 77781659
1 77782955
1 77784830
1 77784989
1 77785662
1 77785863
1 77785940
1 77786013
1 77786284
1 77786450
1 77786632
1 77786705
1 77786805
1 77787869
1 77787892
1 77788193
1 77789610
1 77790905
1 77791136
1 77791194
1 77791416
1 77792920
1 77795861
1 77796167
1 77796932
1 77797050
1 77797365
1 77797442
1 77797703
1 77800129
1 77800389
1 77800788
1 77801441
1 77801670
1 77802484
1 77806896
1 77807012
1 77810137
1 77810397
1 77810517
1 77813378
1 77814301
1 77814302
1 77815083
1 77815746
1 77817026
1 77817031
1 77818294
1 77818586
1 77819150
1 77819242
1 77819373
1 77819690
1 77820593
1 77820846
1 77820851
1 77821169
1 77822243
1 77822417
1 77822444
1 77823133
1 77823414
1 77823734
1 77824684
1 77825514
1 77825875
1 77825882
1 77826069
1 77826935
1 77830414
1 77832763
1 77837193
1 77853600
1 77853948
1 77854934
1 77855292
1 77855360
1 77856378
1 77857683
1 77857695
1 77857696
1 77857970
1 77858143
1 77858171
1 77858740
1 77858790
1 77858791
1 77859040
1 77859252
1 77859350
1 77859418
1 77859492
1 77859509
1 77859565
1 77859921
1 77859948
1 77860068
1 77860076
1 77860106
1 77860154
1 77860196
1 77860365
1 77860462
1 77860734
1 77860964
1 77861294
1 77861401
1 77861409
1 77861430
1 77861485
1 77861501
1 77861573
1 77861621
1 77861691
1 77861772
1 77861929
1 77862143
1 77862175
1 77862704
1 77862759
1 77862760
1 77862853
1 77863167
1 77863635
1 77865148
1 77866591
1 77866841
1 77866852
1 77869278
1 77869282
1 77869478
1 77869915
1 77869921
1 77870268
1 77870277
1 77870372
1 77870689
1 77870700
1 77870714
1 77870882
1 77870943
1 77871714
1 77871723
1 77871824
1 77872050
1 77872494
1 77872495
1 77872745
1 77872763
1 77872769
1 77873148
1 77873168
1 77873386
1 77873585
1 77873652
1 77873930
1 77873997
1 77878219
1 77878293
1 77878557
1 77878578
1 77878732
1 77878750
1 77878828
1 77879119
1 77879469
1 77879927
1 77880118
1 77880236
1 77881126
1 77881138
1 77881197
1 77881208
1 77881215
1 77881312
1 77881333
1 77881365
1 77881391
1 77881510
1 77881621
1 77881766
1 77881871
1 77881904
1 77881923
1 77881924
1 77882014
1 77882132
1 77882179
1 77882206
1 77882246
1 77882294
1 77882313
1 77882423
1 77882430
1 77882432
1 77882487
1 77882508
1 77882574
1 77883313
1 77883488
1 77883526
1 77883552
1 77883578
1 77883590
1 77883609
1 77883626
1 77883797
1 77883956
1 77884021
1 77884686
1 77885854
1 77886791
1 77888772
1 77889755
1 77889759
1 77891261
1 77892081
1 77892393
1 77892485
1 77892718
1 77893023
1 77893052
1 77893469
1 77893883
1 77895639
1 77895722
1 77895744
1 77896286
1 77900970
1 77900971
1 77901277
1 77901625
1 77901714
1 77901844
1 77902005
1 77902095
1 77902223
1 77902344
1 77902454
1 77902561
1 77902661
1 77902810
1 77902883
1 77903053
1 77903230
1 77903278
1 77903288
1 77903970
1 77904640
1 77905407
1 77907285
1 77907488
1 77909282
1 77912756
1 77912894
1 77913762
1 77914431
1 77914675
1 77914998
1 77915834
1 77916166
1 77916849
1 77917354
1 77917669
1 77919130
1 77919937
1 77920223
1 77920555
1 77920844
1 77921088
1 77921273
1 77921335
1 77921375
1 77921539
1 77921664
1 77921833
1 77922160
1 77922291
1 77922443
1 77922486
1 77922809
1 77922903
1 77923063
1 77924098
1 77924286
1 77924292
1 77924365
1 77924746
1 77924863
1 77924934
1 77925009
1 77925066
1 77925111
1 77925188
1 77925324
1 77925478
1 77925509
1 77925575
1 77926051
1 77926795
1 77926809
1 77927055
1 77927080
1 77927138
1 77927297
1 77927540
1 77927842
1 77927846
1 77927876
1 77928249
1 77928540
1 77928555
1 77928752
1 77928786
1 77928828
1 77928908
1 77929004
1 77929176
1 77929317
1 77929571
1 77930147
1 77930295
1 77930389
1 77930777
1 77930906
1 77931638
1 77932884
1 77933414
1 77935046
1 77937089
1 77937501
1 77938914
1 77941697
1 77942612
1 77946436
1 77946650
1 77946976
1 77947480
1 77948004
1 77949071
1 77949697
1 77950156
1 77954375
1 77954583
1 77956919
1 77957005
1 77957335
1 77958907
1 77959924
1 77960263
1 77960264
1 77960658
1 77961685
1 77962508
1 77963993
1 77964203
1 77964588
1 77964692
1 77965645
1 77965759
1 77966586
1 77967887
1 77970002
1 77970016
1 77970031
1 77970454
1 77970625
1 77970832
1 77972358
1 77973524
1 77973748
1 77973904
1 77973983
1 77974500
1 77974867
1 77978218
1 77978906
1 77978907
1 77979308
1 77979528
1 77980050
1 77981891
1 77982601
1 77983666
1 77984696
1 77985155
1 77985194
1 77987266
1 77987390
1 77987511
1 77987563
1 77988223
1 77988446
1 77988527
1 77992315
1 77992550
1 77992765
1 77995629
1 77998981
1 77999696
1 78000029
1 78000302
1 78001538
1 78001832
1 78002507
1 78002826
1 78004539
1 78004971
1 78005057
1 78005959
1 78006308
1 78007221
1 78007771
1 78008156
1 78008930
1 78009734
1 78009919
1 78010780
1 78011238
1 78011341
1 78011866
1 78012406
1 78012472
1 78012787
1 78012999
1 78013081
1 78014489
1 78015621
1 78015721
1 78017524
1 78017810
1 78018229
1 78018280
1 78018417
1 78020488
1 78020706
1 78020715
1 78021780
1 78021787
1 78022074
1 78023344
1 78023485
1 78023545
1 78023723
1 78023739
1 78023878
1 78028285
1 78028391
1 78028460
1 78029561
1 78030165
1 78030606
1 78030695
1 78030716
1 78030809
1 78031017
1 78031068
1 78031215
1 78031253
1 78031353
1 78031426
1 78031461
1 78031466
1 78031475
1 78031583
1 78032204
1 78032236
1 78032308
1 78032349
1 78032835
1 78033130
1 78033295
1 78033675
1 78033787
1 78034005
1 78034155
1 78034332
1 78034790
1 78034791
1 78035291
1 78035485
1 78035543
1 78036102
1 78036485
1 78037257
1 78037530
1 78038577
1 78038895
1 78040146
1 78040387
1 78040388
1 78040420
1 78042062
1 78042940
1 78043534
1 78045410
1 78045977
1 78046621
1 78047526
1 78047655
1 78048068
1 78048648
1 78049301
1 78049303
1 78049999
1 78050243
1 78053276
1 78053909
1 78055727
1 78055841
1 78056217
1 78058254
1 78058642
1 78058698
1 78059960
1 78062944
1 78064777
1 78066017
1 78066900
1 78067582
1 78068564
1 78069672
1 78069938
1 78070946
1 78071907
1 78071951
1 78071973
1 78072189
1 78072533
1 78073249
1 78073880
1 78074033
1 78074055
1 78074197
1 78074206
1 78074235
1 78074292
1 78074423
1 78074496
1 78074672
1 78074705
1 78074746
1 78074847
1 78074899
1 78075039
1 78075352
1 78075929
1 78076201
1 78076209
1 78076815
1 78077140
1 78077790
1 78077855
1 78078665
1 78078844
1 78080096
1 78080275
1 78080281
1 78080739
1 78081989
1 78082044
1 78082108
1 78083308
1 78083309
1 78083704
1 78087368
1 78087867
1 78087897
1 78088511
1 78089597
1 78089887
1 78090107
1 78090202
1 78090257
1 78091207
1 78092996
1 78094532
1 78095015
1 78095048
1 78095237
1 78097931
1 78098505
1 78098943
1 78099004
1 78102210
1 78102456
1 78102781
1 78104925
1 78105099
1 78105372
1 78106279
1 78106904
1 78108091
1 78108555
1 78108871
1 78109216
1 78109243
1 78109624
1 78110259
1 78111536
1 78112062
1 78112256
1 78113109
1 78114183
1 78115174
1 78116207
1 78116722
1 78117209
1 78118015
1 78118861
1 78120427
1 78120559
1 78120677
1 78121901
1 78122006
1 78122776
1 78122818
1 78123623
1 78124693
1 78124841
1 78126007
1 78127129
1 78127259
1 78127445
1 78127612
1 78127994
1 78128577
1 78129147
1 78132073
1 78132129
1 78132246
1 78132353
1 78132732
1 78133934
1 78133994
1 78134114
1 78135652
1 78135789
1 78136132
1 78136540
1 78137299
1 78137731
1 78138111
1 78138246
1 78139014
1 78139134
1 78139647
1 78139687
1 78140102
1 78140276
1 78140327
1 78140839
1 78141462
1 78141579
1 78141860
1 78142253
1 78143173
1 78144082
1 78144465
1 78144530
1 78144729
1 78144801
1 78145220
1 78145338
1 78145508
1 78145556
1 78145558
1 78146336
1 78147011
1 78147187
1 78147305
1 78147512
1 78147547
1 78147559
1 78147668
1 78147754
1 78147760
1 78147813
1 78147880
1 78147921
1 78148074
1 78148108
1 78148227
1 78148393
1 78148394
1 78148567
1 78148574
1 78148640
1 78148701
1 78148834
1 78148891
1 78148978
1 78149018
1 78149033
1 78149112
1 78149176
1 78149383
1 78149407
1 78149593
1 78149629
1 78149633
1 78149664
1 78149697
1 78149736
1 78150235
1 78150373
1 78150551
1 78151241
1 78151886
1 78152306
1 78152534
1 78152585
1 78152596
1 78152661
1 78153428
1 78154520
1 78156042
1 78157052
1 78157391
1 78158059
1 78158450
1 78160175
1 78161064
1 78161775
1 78163439
1 78163784
1 78164564
1 78164982
1 78164989
1 78167061
1 78167188
1 78167783
1 78167970
1 78168404
1 78170734
1 78171306
1 78172352
1 78172694
1 78172796
1 78172904
1 78173149
1 78173439
1 78173628
1 78174308
1 78174586
1 78176432
1 78176471
1 78176492
1 78180904
1 78182225
1 78183673
1 78183764
1 78184069
1 78185204
1 78185261
1 78185717
1 78185972
1 78188170
1 78188557
1 78189281
1 78189845
1 78191357
1 78191919
1 78191987
1 78193376
1 78194271
1 78194277
1 78194850
1 78194910
1 78195302
1 78195478
1 78195543
1 78195674
1 78195684
1 78195761
1 78196170
1 78196229
1 78196741
1 78197081
1 78197268
1 78198000
1 78199124
1 78199844
1 78201095
1 78202237
1 78202692
1 78202852
1 78202980
1 78203821
1 78204925
1 78205554
1 78206010
1 78206217
1 78206444
1 78206459
1 78209474
1 78210069
1 78210119
1 78210131
1 78210328
1 78210666
1 78211093
1 78211349
1 78212339
1 78212827
1 78213381
1 78213598
1 78214249
1 78216693
1 78217255
1 78217986
1 78218253
1 78218628
1 78220392
1 78220538
1 78220763
1 78222564
1 78222699
1 78222874
1 78222962
1 78223487
1 78223809
1 78224531
1 78225482
1 78226930
1 78227523
1 78227524
1 78227531
1 78227721
1 78228126
1 78229374
1 78229803
1 78230488
1 78231298
1 78231664
1 78231799
1 78232194
1 78232223
1 78232345
1 78234392
1 78234997
1 78235125
1 78235632
1 78236011
1 78236424
1 78236641
1 78236709
1 78237770
1 78237895
1 78238097
1 78238554
1 78238578
1 78238967
1 78239535
1 78239669
1 78241165
1 78242633
1 78242996
1 78243017
1 78243201
1 78243535
1 78244309
1 78246129
1 78246485
1 78247754
1 78249379
1 78249477
1 78249794
1 78250049
1 78250097
1 78250680
1 78250782
1 78250791
1 78251103
1 78252681
1 78254360
1 78255262
1 78256638
1 78258136
1 78259902
1 78260795
1 78260911
1 78261124
1 78263222
1 78263375
1 78265793
1 78266187
1 78266200
1 78267989
1 78269266
1 78272562
1 78274983
1 78275340
1 78277046
1 78277224
1 78277965
1 78278050
1 78279779
1 78279880
1 78280229
1 78280254
1 78280911
1 78281241
1 78283109
1 78283877
1 78284269
1 78285719
1 78286789
1 78288176
1 78288203
1 78288736
1 78289598
1 78290253
1 78290355
1 78290520
1 78291137
1 78292697
1 78292849
1 78293811
1 78294401
1 78295034
1 78295236
1 78296242
1 78296243
1 78296784
1 78296797
1 78296816
1 78296848
1 78296921
1 78297753
1 78297762
1 78297964
1 78299035
1 78299857
1 78300003
1 78300083
1 78300227
1 78300964
1 78303789
1 78303828
1 78304202
1 78304779
1 78304875
1 78305038
1 78305774
1 78306236
1 78306351
1 78306626
1 78306846
1 78306941
1 78310011
1 78310019
1 78310041
1 78310049
1 78310089
1 78312389
1 78312528
1 78313421
1 78315567
1 78315800
1 78316618
1 78317201
1 78317544
1 78318438
1 78319802
1 78322175
1 78322691
1 78322971
1 78323207
1 78323609
1 78324208
1 78324277
1 78324871
1 78325308
1 78325342
1 78325348
1 78326429
1 78327300
1 78327400
1 78327573
1 78328271
1 78328342
1 78328496
1 78329174
1 78329953
1 78331011
1 78331964
1 78332843
1 78333291
1 78333832
1 78333849
1 78334561
1 78334604
1 78334748
1 78335156
1 78335278
1 78335345
1 78335730
1 78335823
1 78335915
1 78336429
1 78336766
1 78337011
1 78337763
1 78338036
1 78338780
1 78340316
1 78340505
1 78340598
1 78341050
1 78341430
1 78341476
1 78341491
1 78341598
1 78342531
1 78343109
1 78343962
1 78344736
1 78344861
1 78345170
1 78346083
1 78347119
1 78347722
1 78347895
1 78349665
1 78349704
1 78350259
1 78350811
1 78350969
1 78351238
1 78351304
1 78351900
1 78352599
1 78352683
1 78352841
1 78353063
1 78353073
1 78353386
1 78353731
1 78354094
1 78354238
1 78354703
1 78354745
1 78354816
1 78355630
1 78356409
1 78356691
1 78357102
1 78357722
1 78358244
1 78358323
1 78360753
1 78360971
1 78361639
1 78361969
1 78362487
1 78362493
1 78363192
1 78363232
1 78363288
1 78365023
1 78368149
1 78368880
1 78368958
1 78369220
1 78369320
1 78369542
1 78370297
1 78370766
1 78371628
1 78371820
1 78372034
1 78372098
1 78372272
1 78372633
1 78373772
1 78374762
1 78375037
1 78375129
1 78375438
1 78375451
1 78377945
1 78379467
1 78379820
1 78380105
1 78380621
1 78382029
1 78382210
1 78382257
1 78382852
1 78383259
1 78383642
1 78383713
1 78385441
1 78386883
1 78388382
1 78388671
1 78389097
1 78389580
1 78389894
1 78389903
1 78390031
1 78390967
1 78391163
1 78392889
1 78393637
1 78393846
1 78394767
1 78396003
1 78396020
1 78396503
1 78396656
1 78396723
1 78396936
1 78396969
1 78397021
1 78397224
1 78397732
1 78397923
1 78399251
1 78399444
1 78399705
1 78401218
1 78401596
1 78402165
1 78402475
1 78402626
1 78403584
1 78404322
1 78404756
1 78404907
1 78404941
1 78406242
1 78408918
1 78409136
1 78409427
1 78411255
1 78411284
1 78411651
1 78413584
1 78414377
1 78414728
1 78417792
1 78418381
1 78418563
1 78418785
1 78420065
1 78420586
1 78421307
1 78422078
1 78423236
1 78424567
1 78425134
1 78426728
1 78427185
1 78427381
1 78429389
1 78429568
1 78431235
1 78432741
1 78433680
1 78433713
1 78434660
1 78437336
1 78437645
1 78438638
1 78438882
1 78438967
1 78439402
1 78439677
1 78439831
1 78439876
1 78440830
1 78441412
1 78441468
1 78441691
1 78442022
1 78442882
1 78443271
1 78443500
1 78445000
1 78445292
1 78445420
1 78445734
1 78445777
1 78445792
1 78446346
1 78447249
1 78447606
1 78448645
1 78449391
1 78451623
1 78452143
1 78452171
1 78452386
1 78453802
1 78454392
1 78454405
1 78454829
1 78455919
1 78458350
1 78460068
1 78460537
1 78460540
1 78460662
1 78461108
1 78463062
1 78465827
1 78465855
1 78467095
1 78467203
1 78467343
1 78467353
1 78468298
1 78469263
1 78469311
1 78469574
1 78470510
1 78471372
1 78472746
1 78472771
1 78472774
1 78473034
1 78474183
1 78474719
1 78477789
1 78478469
1 78478565
1 78478909
1 78479757
1 78480654
1 78481863
1 78481901
1 78482579
1 78482851
1 78483468
1 78483740
1 78485277
1 78485786
1 78485990
1 78486822
1 78487485
1 78487486
1 78488219
1 78488843
1 78488988
1 78489934
1 78491577
1 78491860
1 78491918
1 78492246
1 78492522
1 78492631
1 78494461
1 78496911
1 78498703
1 78498849
1 78500217
1 78501554
1 78502160
1 78503522
1 78504191
1 78505446
1 78506418
1 78507929
1 78508456
1 78508460
1 78509841
1 78509979
1 78510894
1 78511376
1 78514846
1 78515948
1 78516134
1 78516750
1 78518822
1 78519291
1 78520101
1 78520407
1 78522100
1 78522210
1 78522258
1 78522371
1 78522709
1 78523838
1 78523885
1 78524787
1 78526927
1 78527460
1 78528034
1 78528412
1 78529199
1 78529266
1 78530222
1 78531603
1 78531604
1 78532154
1 78533538
1 78533590
1 78534387
1 78534488
1 78534724
1 78535737
1 78536611
1 78537272
1 78537707
1 78537711
1 78538250
1 78538554
1 78539291
1 78539312
1 78539631
1 78541229
1 78541466
1 78541829
1 78541871
1 78543374
1 78543448
1 78543495
1 78544391
1 78545981
1 78547425
1 78547446
1 78547573
1 78547798
1 78548209
1 78548818
1 78549122
1 78549238
1 78549263
1 78551258
1 78551467
1 78551537
1 78551756
1 78552108
1 78552200
1 78552278
1 78552299
1 78552351
1 78552585
1 78553034
1 78553188
1 78553358
1 78554117
1 78554151
1 78554220
1 78554342
1 78554344
1 78554362
1 78554452
1 78554489
1 78554598
1 78554704
1 78554848
1 78555015
1 78555153
1 78555303
1 78555316
1 78555515
1 78555599
1 78555610
1 78555646
1 78555678
1 78555697
1 78555712
1 78555916
1 78556250
1 78556298
1 78557274
1 78557406
1 78557732
1 78557765
1 78557811
1 78557944
1 78558195
1 78558550
1 78559043
1 78559595
1 78560293
1 78560702
1 78560923
1 78561375
1 78562197
1 78562287
1 78562578
1 78563018
1 78563099
1 78563352
1 78564518
1 78564552
1 78564914
1 78566203
1 78566682
1 78567248
1 78567467
1 78568151
1 78568434
1 78569343
1 78570254
1 78570310
1 78570803
1 78571744
1 78572651
1 78572805
1 78574062
1 78574179
1 78574700
1 78576018
1 78576354
1 78576894
1 78579131
1 78580004
1 78580331
1 78580480
1 78581232
1 78581902
1 78582327
1 78582644
1 78582987
1 78583282
1 78584063
1 78587749
1 78587887
1 78588195
1 78588441
1 78588771
1 78590463
1 78590994
1 78591037
1 78591309
1 78591559
1 78591637
1 78595949
1 78595950
1 78596314
1 78596336
1 78596654
1 78596656
1 78597374
1 78597472
1 78598412
1 78598473
1 78598549
1 78599175
1 78599239
1 78601523
1 78602749
1 78602864
1 78602918
1 78602952
1 78603028
1 78603065
1 78603087
1 78603212
1 78603768
1 78604905
1 78605076
1 78607522
1 78607851
1 78608013
1 78608348
1 78608396
1 78608882
1 78609402
1 78609761
1 78610313
1 78610495
1 78611029
1 78614922
1 78615486
1 78615926
1 78615990
1 78617189
1 78617378
1 78618362
1 78618395
1 78619880
1 78619892
1 78620048
1 78620073
1 78620460
1 78620537
1 78620593
1 78620665
1 78621082
1 78621179
1 78621247
1 78621393
1 78621814
1 78621819
1 78622382
1 78622432
1 78622858
1 78623108
1 78623877
1 78624044
1 78624556
1 78625378
1 78625552
1 78625895
1 78626436
1 78626550
1 78626574
1 78627216
1 78627749
1 78628573
1 78628707
1 78628708
1 78629840
1 78630887
1 78631280
1 78631328
1 78631720
1 78631724
1 78632000
1 78632440
1 78633060
1 78633265
1 78634362
1 78634829
1 78637416
1 78638160
1 78638553
1 78638881
1 78639201
1 78639986
1 78640489
1 78642179
1 78642902
1 78643046
1 78643452
1 78644483
1 78645797
1 78647796
1 78648024
1 78648482
1 78648627
1 78650436
1 78650830
1 78651187
1 78652400
1 78654519
1 78654995
1 78655513
1 78655635
1 78657335
1 78657435
1 78657788
1 78658291
1 78658459
1 78658651
1 78659230
1 78660010
1 78660148
1 78660644
1 78661307
1 78661346
1 78661693
1 78661992
1 78662634
1 78663331
1 78666002
1 78666385
1 78666893
1 78667901
1 78668213
1 78668291
1 78669505
1 78669771
1 78670537
1 78671172
1 78671413
1 78671495
1 78671989
1 78673877
1 78674350
1 78676012
1 78676438
1 78677585
1 78677844
1 78677887
1 78678755
1 78679213
1 78679387
1 78680969
1 78681122
1 78681245
1 78681678
1 78683052
1 78683246
1 78684826
1 78685368
1 78685473
1 78685861
1 78686282
1 78686543
1 78687607
1 78689748
1 78692273
1 78692821
1 78693257
1 78693335
1 78693752
1 78694633
1 78696330
1 78699063
1 78699532
1 78699877
1 78700265
1 78700681
1 78700697
1 78701232
1 78701351
1 78701458
1 78701681
1 78701811
1 78701823
1 78702409
1 78702905
1 78704174
1 78706149
1 78706561
1 78706622
1 78706835
1 78707615
1 78707742
1 78708012
1 78708314
1 78708791
1 78710280
1 78710601
1 78711350
1 78712486
1 78712630
1 78712872
1 78712889
1 78715785
1 78715798
1 78715882
1 78715885
1 78715977
1 78716521
1 78716748
1 78716843
1 78717050
1 78718059
1 78719027
1 78719163
1 78720023
1 78720576
1 78720964
1 78721012
1 78721447
1 78721790
1 78721903
1 78722298
1 78724635
1 78725180
1 78725533
1 78726000
1 78726419
1 78727459
1 78727765
1 78727882
1 78728681
1 78730060
1 78730203
1 78730450
1 78730852
1 78732301
1 78732683
1 78732698
1 78733237
1 78734062
1 78734403
1 78735491
1 78735652
1 78736494
1 78737005
1 78737128
1 78737133
1 78737134
1 78737471
1 78737512
1 78737517
1 78737638
1 78737731
1 78737758
1 78737782
1 78737812
1 78738036
1 78738231
1 78738368
1 78738437
1 78738605
1 78738643
1 78738694
1 78738717
1 78738996
1 78739126
1 78739202
1 78739290
1 78739643
1 78739914
1 78740001
1 78740422
1 78740566
1 78740602
1 78740705
1 78740816
1 78740995
1 78741061
1 78741565
1 78741697
1 78741814
1 78741971
1 78742305
1 78742631
1 78742850
1 78746194
1 78746263
1 78746435
1 78746512
1 78746597
1 78746967
1 78747035
1 78747068
1 78747272
1 78747441
1 78747712
1 78748085
1 78748312
1 78748454
1 78748543
1 78749566
1 78751480
1 78752741
1 78755131
1 78758192
1 78759421
1 78759859
1 78760619
1 78762179
1 78764390
1 78764491
1 78764516
1 78764562
1 78764629
1 78764634
1 78764754
1 78764791
1 78764831
1 78764949
1 78765392
1 78765955
1 78766256
1 78766640
1 78767051
1 78767348
1 78769237
1 78769500
1 78770158
1 78770755
1 78779470
1 78780097
1 78782194
1 78783730
1 78783742
1 78784051
1 78784686
1 78785048
1 78785093
1 78785259
1 78787463
1 78787488
1 78787678
1 78788124
1 78789774
1 78792112
1 78792445
1 78792563
1 78794117
1 78794512
1 78794817
1 78798556
1 78798598
1 78798960
1 78806265
1 78806798
1 78807144
1 78807262
1 78807567
1 78807839
1 78807975
1 78808714
1 78808799
1 78809179
1 78809293
1 78809294
1 78809365
1 78811117
1 78811168
1 78811241
1 78811346
1 78812305
1 78812372
1 78813175
1 78813221
1 78813362
1 78813921
1 78813932
1 78813955
1 78814727
1 78815432
1 78815711
1 78816159
1 78817174
1 78817851
1 78818307
1 78819062
1 78819325
1 78819748
1 78819766
1 78820180
1 78820375
1 78822292
1 78822675
1 78823216
1 78824517
1 78824855
1 78825173
1 78825240
1 78825535
1 78826208
1 78826606
1 78827446
1 78827529
1 78827728
1 78827927
1 78830578
1 78831864
1 78831951
1 78832733
1 78835313
1 78835457
1 78835458
1 78836379
1 78836811
1 78836880
1 78836882
1 78837053
1 78837166
1 78837644
1 78837737
1 78837764
1 78837796
1 78837954
1 78837982
1 78837997
1 78843612
1 78844740
1 78844868
1 78845202
1 78845375
1 78845684
1 78846075
1 78847873
1 78848142
1 78848347
1 78848414
1 78848683
1 78848906
1 78849302
1 78849598
1 78849818
1 78849968
1 78850001
1 78850084
1 78850274
1 78850810
1 78850894
1 78851771
1 78852916
1 78853018
1 78853212
1 78853277
1 78853515
1 78853759
1 78854636
1 78854816
1 78855380
1 78855482
1 78855786
1 78858484
1 78859502
1 78859876
1 78860358
1 78860377
1 78860691
1 78861065
1 78861862
1 78862380
1 78863053
1 78865582
1 78865951
1 78866083
1 78866582
1 78868999
1 78870287
1 78871509
1 78875191
1 78875917
1 78876383
1 78876535
1 78878744
1 78882417
1 78887729
1 78889710
1 78898072
1 78898224
1 78898593
1 78899690
1 78901034
1 78902572
1 78902590
1 78902959
1 78903137
1 78904356
1 78905324
1 78907853
1 78908119
1 78908658
1 78909030
1 78911329
1 78911637
1 78911940
1 78911959
1 78912833
1 78913308
1 78914827
1 78915403
1 78916835
1 78918097
1 78918390
1 78919497
1 78919747
1 78919851
1 78919873
1 78919918
1 78920437
1 78920514
1 78921325
1 78923412
1 78923918
1 78924668
1 78927006
1 78927834
1 78928029
1 78928279
1 78930237
1 78930599
1 78931031
1 78932216
1 78932595
1 78932747
1 78932929
1 78934258
1 78934443
1 78935166
1 78935624
1 78936347
1 78936608
1 78937444
1 78938110
1 78938424
1 78939724
1 78939734
1 78939735
1 78940013
1 78942125
1 78942263
1 78942565
1 78942787
1 78944133
1 78944169
1 78944384
1 78944723
1 78945654
1 78947213
1 78947861
1 78947970
1 78949680
1 78951097
1 78951406
1 78952438
1 78953290
1 78953512
1 78954141
1 78954239
1 78955256
1 78955659
1 78956981
1 78962329
1 78962810
1 78964544
1 78966155
1 78968112
1 78968278
1 78968629
1 78968760
1 78968797
1 78968942
1 78969365
1 78969511
1 78969825
1 78970287
1 78970907
1 78971363
1 78971454
1 78972989
1 78973349
1 78974686
1 78975007
1 78975364
1 78975467
1 78976292
1 78976315
1 78977884
1 78978066
1 78982930
1 78983201
1 78983299
1 78983466
1 78983589
1 78983607
1 78983894
1 78984454
1 78986975
1 78987718
1 78988197
1 78988229
1 78989138
1 78990185
1 78991050
1 78991936
1 78992925
1 78993557
1 78999414
1 79000857
1 79001744
1 79001864
1 79002351
1 79003143
1 79006696
1 79009083
1 79010018
1 79011666
1 79011929
1 79012581
1 79012636
1 79012896
1 79015035
1 79015301
1 79015804
1 79016856
1 79017306
1 79018800
1 79018920
1 79019587
1 79020341
1 79022153
1 79023762
1 79025414
1 79026490
1 79026607
1 79028254
1 79029139
1 79029251
1 79030735
1 79031476
1 79033165
1 79034326
1 79040221
1 79040763
1 79042042
1 79042080
1 79042719
1 79046149
1 79046919
1 79047764
1 79048001
1 79048377
1 79049146
1 79049655
1 79050513
1 79052716
1 79053144
1 79057536
1 79058445
1 79059893
1 79061060
1 79062294
1 79062694
1 79065581
1 79065892
1 79066015
1 79066163
1 79066263
1 79066453
1 79066753
1 79066871
1 79067480
1 79067948
1 79068675
1 79068926
1 79069198
1 79069209
1 79069503
1 79069781
1 79071261
1 79071688
1 79071998
1 79072581
1 79073468
1 79075000
1 79075031
1 79075674
1 79075779
1 79075890
1 79076307
1 79076444
1 79077346
1 79077479
1 79078454
1 79078464
1 79081310
1 79082059
1 79082187
1 79083087
1 79084468
1 79084559
1 79085844
1 79086625
1 79088681
1 79089743
1 79090001
1 79090397
1 79090554
1 79090684
1 79090771
1 79091476
1 79091504
1 79092086
1 79092713
1 79092739
1 79093712
1 79093877
1 79094170
1 79095140
1 79097918
1 79098177
1 79098356
1 79099330
1 79100231
1 79100856
1 79100930
1 79101452
1 79101868
1 79103062
1 79103761
1 79103870
1 79104161
1 79104651
1 79104921
1 79104959
1 79105428
1 79106056
1 79108951
1 79109533
1 79110388
1 79111744
1 79112043
1 79112227
1 79112233
1 79112289
1 79112440
1 79112789
1 79112894
1 79113298
1 79113299
1 79113789
1 79113799
1 79114160
1 79114372
1 79114790
1 79114823
1 79114854
1 79114881
1 79114893
1 79115327
1 79115569
1 79116272
1 79116297
1 79116657
1 79116675
1 79116689
1 79116808
1 79117637
1 79117919
1 79118673
1 79118880
1 79118891
1 79119214
1 79119361
1 79119435
1 79119539
1 79119546
1 79119724
1 79119855
1 79119904
1 79120121
1 79120122
1 79120259
1 79120292
1 79120486
1 79120733
1 79120780
1 79120962
1 79121083
1 79121103
1 79121214
1 79121437
1 79121682
1 79121948
1 79122053
1 79122527
1 79122936
1 79123121
1 79123983
1 79124524
1 79124734
1 79124969
1 79125022
1 79125131
1 79125155
1 79125477
1 79126095
1 79126158
1 79126181
1 79126443
1 79126542
1 79126774
1 79126776
1 79126777
1 79126831
1 79127085
1 79127086
1 79127137
1 79127253
1 79127399
1 79127444
1 79127568
1 79127867
1 79128009
1 79128341
1 79128420
1 79129503
1 79129944
1 79130000
1 79130123
1 79130660
1 79131378
1 79131448
1 79131654
1 79132193
1 79132350
1 79132504
1 79132612
1 79132927
1 79133523
1 79133748
1 79134276
1 79134469
1 79134643
1 79134846
1 79135058
1 79135059
1 79135245
1 79135339
1 79135702
1 79136784
1 79136824
1 79137030
1 79137493
1 79138567
1 79140073
1 79141792
1 79141815
1 79142217
1 79142253
1 79142451
1 79143385
1 79143618
1 79145320
1 79145576
1 79145627
1 79146697
1 79146745
1 79146951
1 79146998
1 79147706
1 79149736
1 79150791
1 79152785
1 79152818
1 79155208
1 79155295
1 79155803
1 79155920
1 79156073
1 79156124
1 79156555
1 79156677
1 79157001
1 79157652
1 79159085
1 79159263
1 79159267
1 79160629
1 79161105
1 79161241
1 79161307
1 79161911
1 79162022
1 79162552
1 79162582
1 79163018
1 79164213
1 79165453
1 79165853
1 79166288
1 79166374
1 79166454
1 79167355
1 79168810
1 79168875
1 79168979
1 79169019
1 79169504
1 79169941
1 79173450
1 79173605
1 79174161
1 79174586
1 79175106
1 79175295
1 79175566
1 79175609
1 79175959
1 79176051
1 79176749
1 79176785
1 79177656
1 79177682
1 79177780
1 79177782
1 79177956
1 79178993
1 79179060
1 79179330
1 79179664
1 79179789
1 79180155
1 79180157
1 79180368
1 79181030
1 79181099
1 79181107
1 79181296
1 79181300
1 79181781
1 79181817
1 79181892
1 79182516
1 79182680
1 79182829
1 79182977
1 79183161
1 79183168
1 79183273
1 79183309
1 79183335
1 79183556
1 79183615
1 79183732
1 79183975
1 79183997
1 79184184
1 79184195
1 79184226
1 79184294
1 79185487
1 79185577
1 79185807
1 79185819
1 79185930
1 79185983
1 79186075
1 79186116
1 79186145
1 79186190
1 79186298
1 79186306
1 79186311
1 79186420
1 79186462
1 79186499
1 79186762
1 79186921
1 79187166
1 79187314
1 79187321
1 79187379
1 79187413
1 79187522
1 79187569
1 79187919
1 79187924
1 79187942
1 79187957
1 79188252
1 79188263
1 79188511
1 79188574
1 79189814
1 79189939
1 79190806
1 79191844
1 79192266
1 79192323
1 79194100
1 79195490
1 79195884
1 79196404
1 79200336
1 79201938
1 79204641
1 79204934
1 79206904
1 79207458
1 79207495
1 79213070
1 79213307
1 79213318
1 79213373
1 79213754
1 79214077
1 79214334
1 79214521
1 79214644
1 79215049
1 79215224
1 79216072
1 79217212
1 79217775
1 79217914
1 79218486
1 79219516
1 79220275
1 79220339
1 79220377
1 79220387
1 79220945
1 79221882
1 79221999
1 79222636
1 79223500
1 79223507
1 79224257
1 79225923
1 79227049
1 79227847
1 79227896
1 79228063
1 79228634
1 79228921
1 79229780
1 79229781
1 79230046
1 79230143
1 79230607
1 79231324
1 79231906
1 79232312
1 79232453
1 79233366
1 79233415
1 79234860
1 79235157
1 79235707
1 79236808
1 79236892
1 79237255
1 79237814
1 79238122
1 79238741
1 79239020
1 79239298
1 79239715
1 79241655
1 79241673
1 79241676
1 79242029
1 79242192
1 79242257
1 79242708
1 79242860
1 79242870
1 79243052
1 79243515
1 79243775
1 79244284
1 79244872
1 79244952
1 79246008
1 79246428
1 79247163
1 79248796
1 79251753
1 79251966
1 79252330
1 79252421
1 79252480
1 79252556
1 79253089
1 79253901
1 79254062
1 79254544
1 79256064
1 79257008
1 79257132
1 79258797
1 79258818
1 79259714
1 79261514
1 79263031
1 79263151
1 79263207
1 79263267
1 79263279
1 79263311
1 79263391
1 79263594
1 79265240
1 79265287
1 79265382
1 79265553
1 79265690
1 79266025
1 79266278
1 79266297
1 79266353
1 79266686
1 79266694
1 79267092
1 79267727
1 79267892
1 79268230
1 79268422
1 79269850
1 79271822
1 79271893
1 79272714
1 79272880
1 79272967
1 79273071
1 79273096
1 79273398
1 79273491
1 79274442
1 79274568
1 79275902
1 79276057
1 79277092
1 79277474
1 79277849
1 79278655
1 79278665
1 79278753
1 79281025
1 79281026
1 79281134
1 79281194
1 79281263
1 79282181
1 79282200
1 79282208
1 79282386
1 79282475
1 79282513
1 79282914
1 79283003
1 79283039
1 79283082
1 79283142
1 79283552
1 79283585
1 79283800
1 79283815
1 79284089
1 79284127
1 79284165
1 79285334
1 79285498
1 79285550
1 79285646
1 79285755
1 79286168
1 79286293
1 79286579
1 79286797
1 79286832
1 79286861
1 79286894
1 79287538
1 79287790
1 79287956
1 79288465
1 79288505
1 79288548
1 79288554
1 79288566
1 79288814
1 79289184
1 79289232
1 79289411
1 79289561
1 79289955
1 79291253
1 79291525
1 79291772
1 79291931
1 79292318
1 79292429
1 79293485
1 79294620
1 79294848
1 79296504
1 79296545
1 79297147
1 79297314
1 79298187
1 79298597
1 79299591
1 79300229
1 79300252
1 79301300
1 79301514
1 79301998
1 79302279
1 79302599
1 79302992
1 79303637
1 79303717
1 79304291
1 79304538
1 79305075
1 79305134
1 79305861
1 79306235
1 79306337
1 79306525
1 79307904
1 79307987
1 79308205
1 79308231
1 79308407
1 79308468
1 79308513
1 79308514
1 79308553
1 79309028
1 79309053
1 79309499
1 79309510
1 79309522
1 79309586
1 79309755
1 79309763
1 79309868
1 79310099
1 79310157
1 79310173
1 79310187
1 79310229
1 79310335
1 79310600
1 79310621
1 79310650
1 79310893
1 79311214
1 79311440
1 79312229
1 79312469
1 79312985
1 79313371
1 79313668
1 79314136
1 79314681
1 79315052
1 79315222
1 79315711
1 79315860
1 79315983
1 79316073
1 79316966
1 79317537
1 79317900
1 79318370
1 79320451
1 79320536
1 79320853
1 79321810
1 79321876
1 79322576
1 79322705
1 79322948
1 79323169
1 79323207
1 79323523
1 79323632
1 79323655
1 79323961
1 79323974
1 79324062
1 79324445
1 79326531
1 79326862
1 79326911
1 79327049
1 79327339
1 79330193
1 79330406
1 79330452
1 79330853
1 79331106
1 79331119
1 79331418
1 79334242
1 79334441
1 79335905
1 79336948
1 79336950
1 79337404
1 79337754
1 79339170
1 79339607
1 79340572
1 79341081
1 79341089
1 79341357
1 79341619
1 79342329
1 79342559
1 79343511
1 79345083
1 79345389
1 79345626
1 79347286
1 79347414
1 79347467
1 79347574
1 79347609
1 79347706
1 79347733
1 79348128
1 79348129
1 79348900
1 79348901
1 79350285
1 79350557
1 79351024
1 79351585
1 79352116
1 79352418
1 79352491
1 79352651
1 79352653
1 79352667
1 79352760
1 79352807
1 79352811
1 79352935
1 79352948
1 79353348
1 79353353
1 79353363
1 79353428
1 79353872
1 79353878
1 79353909
1 79354013
1 79354102
1 79354111
1 79354133
1 79354197
1 79354225
1 79354226
1 79355061
1 79355727
1 79355785
1 79355842
1 79355959
1 79356010
1 79356013
1 79356237
1 79356335
1 79356436
1 79356641
1 79356679
1 79356756
1 79356775
1 79356798
1 79356831
1 79357010
1 79357071
1 79357211
1 79357275
1 79357314
1 79357366
1 79357547
1 79357658
1 79357690
1 79357791
1 79358066
1 79358138
1 79358484
1 79358996
1 79359178
1 79359218
1 79359607
1 79359762
1 79359774
1 79360193
1 79360286
1 79360404
1 79361397
1 79361519
1 79361554
1 79361655
1 79361683
1 79362015
1 79362182
1 79362527
1 79362554
1 79362634
1 79362635
1 79363138
1 79363810
1 79363829
1 79364045
1 79364047
1 79364076
1 79364420
1 79364854
1 79365082
1 79365109
1 79365447
1 79365603
1 79365817
1 79365885
1 79365919
1 79365984
1 79366027
1 79367014
1 79367017
1 79367280
1 79367402
1 79368477
1 79370568
1 79371109
1 79371398
1 79371902
1 79371925
1 79372281
1 79372678
1 79372924
1 79373551
1 79373615
1 79373990
1 79375434
1 79377069
1 79378498
1 79379818
1 79381362
1 79384249
1 79385193
1 79385860
1 79386803
1 79387161
1 79389779
1 79390443
1 79391342
1 79391942
1 79392138
1 79394076
1 79394348
1 79395720
1 79395937
1 79398025
1 79399035
1 79399131
1 79399320
1 79401189
1 79401651
1 79401738
1 79402756
1 79403042
1 79403045
1 79403416
1 79405652
1 79411244
1 79411456
1 79413973
1 79414788
1 79415843
1 79416484
1 79421092
1 79422079
1 79422204
1 79423080
1 79426047
1 79426164
1 79428743
1 79431692
1 79431716
1 79432900
1 79433347
1 79435754
1 79435985
1 79436679
1 79438683
1 79440307
1 79440534
1 79441874
1 79441947
1 79447283
1 79447381
1 79448212
1 79451563
1 79452889
1 79453525
1 79455053
1 79455081
1 79455216
1 79455253
1 79455311
1 79455548
1 79455624
1 79455647
1 79455724
1 79455793
1 79457182
1 79457331
1 79457412
1 79457454
1 79457476
1 79457533
1 79457603
1 79457604
1 79457614
1 79458062
1 79458260
1 79458399
1 79459913
1 79460250
1 79460333
1 79460545
1 79460740
1 79461033
1 79461556
1 79461679
1 79461728
1 79461767
1 79462405
1 79462458
1 79462617
1 79462637
1 79463447
1 79463486
1 79463611
1 79463824
1 79463830
1 79463845
1 79464309
1 79464654
1 79464788
1 79465268
1 79465708
1 79466289
1 79466379
1 79466392
1 79466463
1 79466551
1 79466829
1 79466883
1 79466924
1 79467007
1 79467060
1 79467094
1 79467132
1 79467170
1 79467294
1 79467360
1 79467401
1 79467520
1 79467597
1 79467675
1 79468319
1 79468526
1 79468806
1 79468891
1 79468922
1 79468976
1 79468990
1 79469061
1 79469649
1 79469957
1 79470269
1 79470542
1 79471372
1 79472403
1 79472957
1 79473215
1 79474013
1 79475878
1 79476288
1 79477320
1 79477621
1 79478047
1 79478961
1 79479461
1 79479754
1 79479899
1 79480031
1 79480088
1 79481221
1 79483241
1 79483256
1 79483520
1 79485282
1 79487564
1 79488309
1 79491556
1 79491929
1 79491971
1 79492014
1 79492058
1 79492210
1 79492747
1 79492985
1 79493385
1 79494224
1 79494958
1 79495073
1 79495613
1 79495633
1 79495640
1 79495701
1 79496574
1 79497215
1 79497385
1 79497779
1 79498886
1 79499157
1 79502768
1 79503724
1 79504076
1 79504385
1 79504747
1 79505609
1 79506026
1 79506613
1 79507465
1 79507613
1 79508197
1 79508270
1 79508290
1 79508571
1 79510270
1 79510515
1 79510975
1 79511251
1 79511318
1 79511406
1 79511906
1 79512315
1 79512449
1 79512474
1 79513065
1 79513248
1 79513919
1 79514066
1 79519430
1 79520119
1 79522837
1 79525636
1 79526149
1 79527110
1 79527493
1 79527856
1 79528677
1 79531192
1 79531434
1 79533823
1 79533894
1 79533911
1 79534526
1 79536015
1 79536401
1 79537011
1 79537019
1 79537365
1 79538277
1 79538865
1 79538993
1 79539189
1 79539530
1 79539758
1 79539905
1 79539948
1 79540066
1 79542106
1 79542926
1 79543071
1 79543347
1 79544338
1 79544507
1 79544911
1 79547247
1 79548115
1 79549786
1 79549832
1 79550037
1 79550376
1 79550617
1 79551476
1 79551981
1 79551988
1 79552025
1 79552159
1 79553857
1 79554122
1 79554475
1 79554532
1 79554577
1 79555019
1 79555944
1 79556148
1 79556172
1 79556692
1 79558377
1 79558583
1 79559448
1 79559543
1 79559571
1 79559900
1 79560009
1 79560347
1 79562673
1 79562994
1 79563255
1 79564019
1 79564607
1 79565013
1 79565082
1 79565266
1 79565493
1 79566847
1 79566956
1 79567122
1 79567292
1 79567617
1 79570824
1 79571034
1 79571132
1 79571358
1 79571717
1 79572416
1 79572795
1 79572950
1 79573366
1 79575986
1 79577418
1 79577591
1 79578338
1 79578339
1 79578481
1 79581242
1 79582273
1 79583048
1 79583467
1 79585688
1 79586903
1 79591793
1 79592464
1 79593733
1 79594794
1 79595651
1 79596745
1 79597067
1 79597168
1 79600006
1 79600622
1 79600827
1 79602307
1 79602470
1 79603307
1 79603616
1 79605572
1 79605845
1 79606618
1 79606708
1 79607314
1 79607450
1 79610385
1 79611196
1 79611475
1 79611657
1 79611727
1 79611736
1 79611747
1 79611815
1 79611920
1 79612033
1 79612043
1 79612739
1 79612755
1 79612791
1 79617001
1 79617807
1 79617970
1 79618492
1 79618704
1 79621019
1 79621266
1 79621927
1 79622337
1 79622851
1 79623665
1 79623914
1 79625677
1 79625697
1 79626856
1 79629261
1 79629321
1 79629728
1 79629881
1 79630311
1 79631572
1 79631951
1 79633824
1 79635542
1 79635608
1 79635930
1 79637494
1 79637965
1 79638332
1 79638343
1 79638353
1 79638928
1 79639732
1 79640300
1 79643648
1 79650432
1 79650491
1 79651324
1 79651828
1 79652392
1 79654510
1 79655066
1 79655691
1 79657084
1 79657732
1 79658328
1 79659004
1 79659685
1 79660427
1 79660501
1 79660594
1 79660673
1 79663326
1 79663441
1 79664938
1 79664945
1 79665246
1 79665935
1 79665952
1 79667614
1 79667769
1 79667843
1 79668660
1 79668724
1 79668819
1 79668845
1 79668969
1 79669153
1 79669197
1 79669263
1 79669453
1 79669460
1 79669582
1 79669726
1 79669897
1 79669905
1 79669911
1 79669986
1 79670046
1 79670049
1 79670070
1 79670117
1 79670193
1 79670315
1 79670340
1 79670415
1 79670438
1 79670467
1 79670588
1 79670653
1 79670689
1 79670989
1 79671183
1 79671364
1 79671700
1 79671730
1 79671807
1 79671823
1 79671978
1 79672006
1 79672540
1 79672718
1 79672723
1 79672919
1 79672937
1 79672947
1 79672990
1 79673348
1 79673369
1 79673371
1 79673545
1 79673643
1 79674594
1 79674711
1 79674856
1 79674907
1 79674942
1 79675400
1 79675514
1 79675548
1 79675669
1 79675680
1 79675961
1 79676054
1 79676514
1 79676517
1 79676540
1 79676567
1 79676771
1 79676874
1 79676902
1 79676958
1 79677046
1 79677261
1 79677264
1 79677349
1 79677455
1 79677463
1 79677521
1 79677573
1 79677632
1 79677707
1 79677835
1 79678207
1 79678316
1 79678347
1 79679038
1 79679439
1 79679610
1 79679802
1 79679805
1 79679820
1 79679944
1 79680069
1 79680304
1 79681093
1 79681482
1 79681586
1 79681798
1 79681876
1 79681939
1 79682032
1 79682523
1 79682572
1 79682583
1 79682632
1 79682637
1 79682797
1 79682848
1 79683050
1 79683064
1 79683115
1 79683403
1 79683602
1 79683609
1 79683667
1 79683812
1 79683865
1 79683866
1 79684053
1 79684105
1 79684197
1 79684216
1 79684341
1 79684376
1 79685036
1 79685192
1 79685237
1 79685278
1 79685618
1 79685628
1 79685746
1 79685838
1 79685901
1 79685998
1 79686087
1 79686124
1 79686236
1 79686240
1 79686480
1 79686488
1 79686502
1 79686517
1 79686558
1 79686690
1 79686699
1 79686705
1 79686724
1 79686730
1 79686755
1 79686846
1 79686892
1 79686905
1 79686975
1 79687085
1 79687193
1 79687248
1 79687282
1 79687357
1 79687371
1 79687378
1 79687441
1 79687533
1 79687649
1 79687846
1 79687875
1 79689414
1 79689426
1 79689578
1 79689605
1 79689642
1 79689767
1 79689830
1 79690021
1 79690024
1 79690112
1 79691967
1 79692024
1 79692089
1 79692236
1 79692297
1 79692322
1 79692372
1 79692412
1 79692482
1 79692529
1 79692533
1 79692535
1 79692582
1 79692584
1 79692585
1 79692615
1 79692642
1 79692658
1 79692680
1 79692776
1 79692803
1 79692844
1 79692850
1 79693031
1 79693186
1 79693298
1 79693369
1 79693417
1 79693669
1 79693989
1 79694075
1 79694138
1 79694725
1 79694729
1 79695501
1 79695777
1 79695886
1 79696358
1 79696389
1 79696397
1 79696535
1 79697081
1 79697138
1 79697344
1 79697467
1 79697470
1 79697515
1 79699299
1 79699605
1 79699892
1 79701142
1 79701277
1 79701503
1 79702057
1 79702946
1 79703180
1 79704111
1 79705703
1 79707671
1 79707714
1 79712589
1 79712888
1 79713860
1 79713944
1 79713965
1 79714368
1 79714859
1 79714860
1 79716944
1 79717064
1 79724035
1 79725077
1 79726696
1 79726810
1 79729685
1 79731801
1 79738717
1 79744266
1 79751198
1 79753036
1 79753395
1 79753554
1 79754397
1 79754535
1 79755142
1 79756155
1 79756204
1 79756563
1 79756926
1 79757250
1 79757709
1 79757900
1 79758428
1 79758780
1 79759435
1 79759631
1 79759822
1 79759881
1 79760234
1 79760360
1 79760684
1 79763483
1 79764289
1 79764420
1 79764630
1 79764633
1 79764743
1 79764861
1 79765115
1 79765463
1 79765508
1 79765674
1 79767402
1 79767603
1 79767981
1 79768174
1 79768295
1 79768431
1 79768448
1 79768769
1 79769248
1 79769463
1 79769464
1 79769691
1 79769849
1 79770310
1 79770453
1 79770458
1 79770483
1 79770577
1 79770595
1 79771157
1 79771332
1 79771596
1 79771860
1 79772080
1 79772546
1 79772838
1 79773286
1 79773334
1 79773424
1 79773435
1 79774570
1 79775978
1 79776162
1 79776555
1 79776838
1 79777447
1 79778889
1 79778905
1 79779067
1 79779554
1 79779573
1 79780163
1 79780323
1 79780401
1 79780757
1 79781140
1 79781402
1 79781628
1 79781759
1 79782284
1 79782321
1 79782322
1 79782428
1 79782461
1 79782506
1 79782522
1 79782673
1 79782816
1 79783027
1 79783376
1 79784421
1 79785416
1 79785493
1 79785802
1 79785830
1 79786307
1 79786433
1 79786453
1 79786545
1 79786640
1 79786921
1 79787074
1 79787094
1 79787100
1 79787182
1 79787187
1 79787197
1 79787298
1 79787500
1 79787572
1 79787602
1 79788417
1 79788700
1 79788740
1 79789128
1 79789133
1 79789190
1 79789579
1 79789707
1 79789786
1 79790028
1 79790117
1 79790235
1 79790251
1 79790323
1 79790403
1 79790802
1 79791219
1 79791523
1 79792243
1 79792611
1 79792825
1 79792954
1 79795999
1 79796044
1 79797287
1 79798537
1 79798838
1 79799989
1 79800088
1 79800339
1 79800490
1 79800553
1 79801261
1 79801793
1 79801932
1 79801964
1 79806403
1 79806648
1 79807253
1 79808246
1 79808286
1 79808434
1 79808450
1 79814255
1 79814524
1 79815022
1 79815608
1 79815996
1 79817659
1 79818699
1 79818956
1 79820290
1 79824530
1 79824556
1 79824679
1 79826332
1 79826855
1 79831202
1 79834136
1 79835571
1 79836739
1 79837326
1 79842831
1 79843339
1 79843464
1 79843887
1 79843917
1 79845307
1 79845655
1 79845764
1 79845859
1 79846526
1 79846582
1 79846753
1 79846926
1 79846965
1 79847665
1 79847946
1 79848305
1 79848694
1 79849198
1 79849365
1 79849392
1 79849618
1 79849619
1 79849625
1 79849695
1 79849825
1 79849828
1 79850211
1 79850323
1 79850390
1 79850742
1 79850846
1 79850953
1 79851236
1 79853111
1 79853286
1 79853357
1 79853882
1 79853951
1 79855867
1 79856372
1 79856384
1 79858270
1 79858764
1 79861326
1 79862768
1 79863168
1 79863234
1 79863707
1 79863766
1 79864147
1 79865511
1 79867830
1 79867989
1 79868398
1 79868520
1 79868973
1 79869313
1 79872500
1 79876640
1 79876714
1 79877353
1 79880330
1 79883228
1 79886435
1 79890645
1 79893928
1 79894259
1 79901537
1 79903128
1 79903933
1 79904482
1 79906076
1 79906934
1 79906981
1 79912159
1 79916138
1 79916674
1 79916847
1 79917183
1 79917259
1 79918481
1 79922239
1 79924523
1 79924600
1 79924782
1 79924801
1 79924807
1 79924847
1 79924857
1 79924915
1 79924938
1 79924939
1 79924982
1 79925119
1 79925128
1 79925417
1 79925421
1 79925464
1 79925620
1 79925839
1 79925951
1 79926109
1 79926198
1 79926545
1 79927041
1 79933772
1 79933860
1 79934595
1 79935640
1 79935809
1 79936068
1 79936395
1 79936744
1 79938242
1 79938348
1 79938436
1 79938605
1 79938612
1 79939070
1 79939271
1 79939395
1 79939486
1 79939674
1 79939676
1 79939782
1 79940158
1 79940544
1 79940853
1 79941219
1 79944796
1 79944797
1 79946290
1 79946371
1 79947272
1 79947284
1 79951097
1 79951217
1 79951224
1 79951575
1 79951772
1 79951846
1 79952112
1 79954202
1 79957893
1 79958912
1 79959024
1 79959041
1 79959213
1 79960312
1 79960325
1 79960357
1 79960372
1 79960442
1 79960499
1 79960537
1 79960663
1 79960714
1 79960729
1 79960737
1 79960964
1 79960994
1 79961019
1 79961183
1 79961190
1 79961218
1 79961227
1 79961341
1 79961430
1 79961503
1 79961896
1 79962080
1 79962902
1 79963320
1 79963361
1 79963391
1 79963430
1 79963616
1 79963637
1 79963639
1 79963990
1 79964089
1 79964298
1 79964440
1 79964485
1 79964512
1 79964711
1 79965181
1 79965280
1 79965995
1 79965996
1 79966017
1 79966053
1 79966181
1 79966479
1 79966550
1 79966713
1 79966773
1 79967170
1 79967171
1 79967186
1 79967192
1 79967219
1 79967461
1 79967555
1 79967632
1 79967742
1 79967792
1 79967916
1 79968525
1 79968657
1 79968792
1 79968857
1 79968860
1 79968993
1 79969181
1 79969443
1 79969538
1 79969881
1 79969935
1 79971361
1 79971366
1 79971425
1 79971695
1 79971751
1 79971818
1 79971861
1 79971907
1 79972377
1 79972532
1 79972748
1 79972754
1 79972764
1 79972765
1 79972810
1 79973159
1 79973182
1 79973183
1 79973208
1 79973362
1 79973406
1 79973462
1 79973465
1 79973532
1 79973723
1 79973757
1 79973818
1 79973823
1 79973855
1 79973877
1 79973941
1 79973942
1 79974003
1 79974096
1 79974163
1 79974343
1 79974898
1 79974942
1 79975025
1 79975035
1 79975127
1 79975142
1 79975147
1 79975148
1 79975160
1 79975165
1 79975381
1 79975401
1 79975409
1 79975413
1 79975520
1 79975568
1 79975573
1 79975659
1 79975697
1 79975736
1 79975781
1 79976193
1 79976854
1 79977055
1 79977079
1 79977173
1 79977185
1 79977314
1 79977338
1 79977379
1 79977412
1 79977555
1 79977559
1 79977580
1 79978228
1 79978331
1 79985801
1 79985886
1 79988935
1 79988950
1 79989000
1 79989007
1 79989008
1 79989078
1 79989182
1 79989241
1 79989285
1 79989291
1 79989355
1 79989415
1 79989424
1 79989543
1 79990028
1 79990161
1 79990233
1 79990373
1 79990376
1 79990419
1 79990524
1 79990584
1 79990596
1 79990708
1 79990742
1 79990771
1 79990846
1 79990955
1 79991065
1 79991258
1 79991387
1 79991442
1 79991452
1 79991524
1 79991583
1 79991617
1 79991623
1 79991858
1 79991937
1 79991985
1 79991996
1 79992004
1 79992031
1 79992055
1 79992065
1 79992079
1 79992163
1 79992186
1 79992194
1 79992289
1 79992612
1 79992677
1 79992732
1 79992842
1 79992949
1 79992959
1 79993008
1 79993040
1 79993061
1 79993399
1 79993833
1 79995033
1 79995071
1 79996042
1 79996424
1 79996837
1 79997019
1 79998877
1 79999448
1 80001867
1 80002640
1 80002882
1 80002997
1 80003576
1 80003845
1 80004820
1 80006886
1 80007364
1 80007801
1 80008532
1 80009129
1 80009512
1 80009649
1 80009747
1 80010390
1 80011353
1 80011412
1 80011564
1 80011609
1 80011645
1 80011659
1 80011756
1 80011904
1 80012073
1 80012893
1 80014070
1 80017150
1 80019043
1 80019213
1 80019433
1 80019521
1 80019933
1 80020144
1 80020507
1 80020555
1 80020937
1 80020969
1 80021123
1 80021259
1 80021446
1 80021529
1 80021583
1 80021609
1 80021623
1 80021694
1 80021696
1 80021842
1 80021919
1 80021941
1 80022060
1 80022070
1 80022113
1 80022290
1 80022474
1 80023012
1 80023353
1 80023373
1 80023384
1 80023428
1 80023467
1 80023498
1 80023594
1 80024247
1 80024324
1 80024360
1 80024459
1 80024647
1 80026021
1 80026706
1 80026880
1 80027409
1 80027486
1 80027519
1 80027605
1 80029739
1 80030087
1 80030124
1 80030520
1 80030834
1 80031165
1 80031409
1 80031755
1 80031781
1 80032314
1 80032695
1 80032852
1 80033364
1 80033786
1 80034053
1 80034068
1 80034721
1 80035585
1 80035666
1 80035933
1 80036468
1 80036769
1 80036793
1 80037370
1 80037828
1 80037981
1 80038220
1 80038687
1 80038870
1 80039247
1 80039298
1 80039325
1 80039613
1 80039640
1 80040202
1 80041528
1 80041567
1 80042279
1 80042280
1 80042473
1 80042729
1 80042928
1 80042980
1 80043160
1 80043435
1 80043738
1 80043772
1 80044387
1 80044922
1 80045607
1 80045969
1 80046052
1 80046097
1 80046385
1 80046769
1 80047058
1 80047613
1 80047688
1 80050459
1 80050779
1 80051299
1 80051708
1 80051975
1 80056008
1 80056910
1 80057422
1 80057568
1 80057700
1 80059195
1 80060261
1 80060859
1 80061492
1 80062566
1 80062782
1 80062830
1 80063271
1 80063534
1 80063714
1 80063988
1 80065145
1 80065210
1 80065782
1 80067344
1 80067370
1 80067503
1 80067555
1 80067607
1 80067864
1 80067991
1 80068432
1 80068475
1 80068733
1 80069050
1 80069341
1 80069342
1 80069443
1 80069552
1 80069742
1 80069790
1 80069894
1 80069975
1 80069988
1 80070011
1 80070182
1 80070249
1 80070271
1 80070287
1 80070471
1 80070501
1 80070513
1 80070712
1 80070820
1 80070890
1 80070898
1 80070999
1 80071012
1 80071286
1 80071300
1 80071307
1 80071807
1 80071901
1 80071920
1 80072054
1 80072675
1 80072931
1 80072959
1 80074073
1 80074105
1 80075481
1 80075767
1 80075843
1 80075910
1 80075939
1 80075960
1 80075989
1 80076092
1 80076246
1 80076546
1 80077166
1 80077167
1 80078401
1 80080517
1 80083312
1 80083790
1 80085402
1 80085849
1 80086118
1 80086253
1 80086265
1 80086311
1 80086339
1 80086450
1 80086520
1 80086658
1 80086665
1 80086778
1 80087072
1 80087776
1 80087815
1 80087922
1 80087996
1 80088435
1 80088592
1 80088626
1 80088675
1 80088680
1 80088884
1 80089234
1 80089277
1 80089321
1 80089425
1 80092288
1 80092569
1 80092940
1 80093179
1 80093240
1 80093333
1 80093638
1 80093680
1 80093806
1 80093810
1 80094128
1 80094245
1 80094308
1 80094370
1 80094589
1 80094921
1 80094929
1 80094983
1 80094989
1 80095384
1 80095391
1 80095669
1 80100673
1 80101373
1 80101382
1 80101399
1 80101431
1 80101477
1 80101645
1 80104515
1 80105037
1 80105078
1 80105150
1 80105247
1 80105260
1 80105511
1 80105532
1 80105727
1 80105831
1 80105990
1 80105995
1 80106142
1 80107230
1 80107692
1 80108218
1 80108238
1 80108251
1 80108520
1 80108546
1 80108636
1 80108679
1 80108725
1 80108937
1 80109083
1 80109136
1 80109193
1 80109388
1 80109943
1 80109993
1 80110562
1 80111719
1 80112097
1 80112271
1 80112500
1 80112533
1 80112553
1 80112836
1 80112913
1 80112962
1 80112967
1 80113030
1 80113066
1 80113187
1 80113337
1 80113851
1 80113892
1 80113919
1 80113928
1 80113952
1 80114171
1 80114489
1 80114496
1 80114533
1 80114825
1 80114863
1 80114886
1 80115019
1 80115058
1 80115719
1 80115765
1 80115832
1 80115925
1 80116533
1 80116569
1 80116673
1 80116757
1 80117710
1 80117719
1 80117944
1 80118121
1 80118357
1 80118363
1 80118368
1 80118369
1 80119641
1 80119736
1 80119834
1 80119847
1 80119874
1 80119966
1 80120418
1 80120717
1 80121452
1 80121863
1 80122528
1 80122938
1 80123683
1 80123820
1 80124234
1 80124318
1 80126267
1 80126662
1 80126772
1 80127346
1 80127616
1 80127759
1 80128118
1 80129182
1 80129701
1 80132802
1 80133388
1 80133401
1 80133429
1 80134440
1 80134772
1 80134786
1 80135152
1 80136021
1 80136244
1 80138951
1 80139311
1 80140336
1 80140528
1 80140883
1 80141609
1 80141972
1 80141992
1 80142241
1 80143364
1 80143453
1 80143757
1 80144002
1 80144402
1 80144404
1 80144406
1 80144412
1 80144449
1 80144571
1 80144991
1 80145184
1 80145213
1 80145384
1 80145451
1 80148321
1 80148778
1 80148965
1 80150580
1 80150581
1 80151994
1 80152402
1 80153665
1 80153680
1 80153681
1 80153926
1 80166498
1 80166620
1 80167173
1 80167377
1 80167664
1 80168464
1 80169593
1 80170064
1 80170097
1 80170129
1 80170372
1 80170490
1 80170556
1 80170915
1 80171006
1 80171034
1 80171048
1 80171295
1 80171527
1 80171559
1 80171634
1 80171908
1 80171945
1 80172209
1 80172977
1 80173071
1 80173389
1 80173692
1 80174379
1 80174503
1 80174531
1 80174660
1 80174953
1 80175082
1 80175365
1 80175407
1 80175589
1 80175940
1 80176040
1 80176328
1 80176329
1 80176619
1 80176723
1 80176751
1 80176948
1 80178413
1 80178791
1 80179012
1 80179795
1 80180095
1 80180478
1 80181192
1 80181204
1 80181385
1 80181713
1 80181773
1 80181781
1 80181869
1 80181904
1 80181978
1 80181986
1 80182389
1 80182563
1 80182574
1 80182870
1 80183799
1 80185204
1 80185301
1 80186068
1 80186197
1 80186198
1 80186537
1 80186541
1 80186581
1 80193741
1 80193802
1 80193891
1 80193894
1 80193944
1 80194215
1 80194651
1 80194664
1 80194761
1 80194937
1 80195313
1 80195358
1 80195420
1 80195425
1 80195446
1 80195804
1 80195841
1 80195904
1 80195936
1 80195946
1 80196025
1 80196037
1 80196182
1 80196229
1 80196360
1 80196409
1 80196414
1 80196568
1 80196640
1 80196675
1 80196694
1 80197730
1 80197942
1 80197985
1 80198007
1 80198243
1 80198304
1 80198632
1 80198713
1 80198760
1 80198809
1 80198835
1 80199071
1 80199259
1 80199372
1 80199550
1 80199952
1 80200260
1 80200309
1 80200575
1 80200580
1 80200834
1 80200921
1 80201027
1 80201239
1 80201576
1 80201580
1 80201758
1 80201901
1 80202007
1 80202521
1 80202525
1 80202558
1 80202732
1 80202740
1 80202853
1 80203499
1 80203521
1 80203715
1 80203735
1 80203940
1 80203961
1 80204085
1 80204215
1 80204268
1 80204416
1 80204441
1 80204506
1 80204578
1 80204637
1 80204704
1 80204759
1 80204771
1 80204893
1 80204999
1 80205011
1 80205156
1 80205273
1 80205275
1 80205333
1 80205372
1 80205441
1 80205504
1 80205529
1 80205530
1 80205698
1 80205786
1 80205864
1 80205994
1 80206006
1 80206021
1 80206261
1 80206403
1 80206603
1 80206642
1 80207639
1 80207816
1 80208073
1 80208372
1 80209194
1 80209324
1 80209592
1 80209633
1 80209905
1 80210088
1 80210165
1 80210417
1 80210459
1 80210484
1 80210543
1 80211085
1 80211289
1 80211398
1 80211636
1 80211659
1 80211779
1 80216740
1 80217260
1 80218686
1 80219076
1 80224613
1 80224868
1 80228187
1 80230163
1 80231351
1 80232496
1 80232815
1 80237084
1 80238999
1 80240103
1 80240936
1 80242382
1 80243244
1 80244540
1 80244786
1 80244881
1 80244945
1 80245064
1 80245627
1 80245664
1 80245776
1 80245849
1 80246766
1 80246864
1 80247094
1 80248442
1 80250608
1 80250919
1 80251026
1 80251414
1 80251769
1 80254438
1 80256624
1 80256710
1 80257578
1 80257609
1 80258002
1 80258933
1 80261822
1 80262534
1 80263170
1 80263490
1 80264142
1 80264491
1 80264694
1 80264963
1 80265186
1 80266059
1 80266373
1 80266593
1 80266756
1 80267294
1 80268697
1 80268698
1 80269561
1 80269895
1 80270153
1 80270613
1 80270959
1 80271122
1 80271184
1 80271488
1 80271918
1 80272311
1 80272645
1 80273260
1 80274644
1 80275084
1 80275570
1 80275963
1 80276285
1 80276437
1 80276509
1 80276777
1 80276869
1 80277176
1 80277330
1 80277597
1 80277659
1 80277765
1 80278135
1 80278247
1 80278260
1 80278261
1 80278388
1 80279039
1 80279054
1 80279597
1 80280093
1 80280405
1 80281492
1 80281598
1 80281614
1 80281946
1 80283141
1 80283984
1 80284008
1 80284237
1 80284430
1 80284681
1 80284743
1 80284893
1 80285229
1 80285429
1 80285487
1 80286084
1 80286152
1 80286272
1 80286290
1 80286293
1 80286821
1 80287437
1 80287557
1 80287686
1 80288020
1 80288370
1 80290470
1 80291593
1 80295008
1 80295872
1 80295969
1 80297320
1 80297703
1 80298332
1 80298673
1 80301346
1 80302564
1 80304464
1 80305567
1 80307142
1 80310117
1 80311400
1 80319149
1 80319457
1 80319522
1 80319571
1 80319632
1 80319752
1 80321369
1 80321807
1 80321836
1 80323532
1 80323799
1 80323922
1 80324043
1 80324126
1 80324162
1 80324209
1 80324276
1 80324457
1 80324636
1 80324780
1 80325105
1 80325358
1 80325803
1 80326442
1 80327246
1 80327287
1 80327310
1 80327494
1 80327526
1 80327533
1 80327542
1 80327591
1 80327592
1 80327600
1 80327601
1 80327609
1 80327720
1 80327727
1 80327728
1 80327813
1 80328024
1 80328136
1 80328172
1 80328200
1 80328220
1 80328448
1 80328459
1 80328470
1 80328704
1 80328705
1 80328724
1 80328974
1 80329035
1 80330457
1 80330699
1 80330739
1 80330876
1 80331392
1 80331455
1 80331602
1 80331682
1 80331720
1 80331864
1 80331956
1 80332055
1 80332105
1 80332142
1 80332225
1 80332337
1 80332388
1 80332944
1 80332996
1 80333007
1 80333021
1 80333027
1 80333037
1 80333104
1 80333173
1 80333203
1 80333308
1 80333496
1 80333569
1 80333606
1 80333629
1 80333723
1 80333726
1 80333890
1 80336008
1 80336168
1 80336696
1 80336703
1 80336754
1 80336823
1 80336929
1 80337539
1 80337632
1 80337698
1 80337729
1 80337899
1 80337971
1 80338024
1 80338029
1 80338098
1 80338300
1 80338302
1 80338303
1 80338634
1 80338675
1 80338855
1 80338884
1 80338979
1 80339245
1 80339572
1 80339759
1 80339793
1 80340135
1 80340429
1 80340485
1 80340772
1 80340788
1 80340869
1 80340883
1 80340981
1 80340994
1 80341116
1 80341568
1 80341847
1 80341875
1 80341883
1 80342316
1 80342788
1 80342834
1 80342868
1 80343224
1 80343264
1 80343290
1 80343547
1 80343664
1 80344082
1 80344262
1 80344285
1 80344332
1 80344425
1 80345014
1 80345027
1 80345129
1 80345254
1 80345280
1 80345475
1 80345513
1 80345732
1 80345987
1 80346410
1 80346441
1 80346524
1 80346593
1 80346765
1 80346800
1 80347077
1 80347167
1 80347462
1 80347706
1 80347801
1 80347877
1 80348119
1 80348557
1 80349102
1 80349166
1 80349246
1 80349641
1 80350893
1 80351793
1 80353946
1 80354246
1 80354251
1 80354567
1 80354583
1 80355153
1 80355409
1 80355601
1 80359800
1 80361289
1 80361292
1 80361721
1 80362030
1 80363726
1 80364299
1 80370402
1 80371069
1 80372005
1 80372639
1 80373336
1 80373844
1 80374841
1 80375909
1 80379649
1 80379655
1 80380703
1 80381800
1 80383931
1 80384212
1 80384518
1 80385896
1 80386198
1 80386322
1 80386511
1 80386551
1 80386561
1 80386699
1 80386741
1 80386775
1 80387136
1 80387213
1 80388090
1 80388586
1 80389024
1 80389491
1 80389720
1 80391068
1 80391190
1 80391201
1 80391277
1 80391803
1 80392049
1 80392066
1 80393242
1 80394667
1 80394949
1 80395098
1 80396407
1 80397338
1 80399458
1 80400133
1 80400191
1 80400923
1 80401048
1 80402361
1 80402384
1 80405787
1 80407543
1 80408617
1 80408671
1 80408738
1 80408863
1 80410236
1 80410455
1 80411138
1 80411765
1 80411878
1 80411897
1 80412397
1 80412617
1 80412630
1 80412932
1 80413261
1 80413991
1 80416000
1 80416310
1 80416932
1 80417089
1 80418173
1 80418933
1 80419137
1 80419150
1 80421396
1 80421530
1 80422673
1 80423066
1 80423182
1 80423223
1 80423400
1 80423926
1 80423986
1 80424484
1 80424512
1 80424917
1 80424959
1 80425198
1 80425300
1 80425742
1 80425841
1 80425878
1 80426423
1 80426461
1 80426688
1 80426807
1 80426895
1 80427737
1 80427755
1 80427760
1 80428133
1 80428542
1 80433054
1 80433531
1 80434235
1 80435171
1 80435504
1 80435900
1 80435992
1 80436258
1 80436528
1 80436799
1 80436884
1 80437310
1 80437542
1 80437796
1 80437947
1 80438368
1 80441892
1 80445909
1 80446277
1 80446718
1 80447219
1 80448588
1 80449560
1 80450471
1 80454011
1 80454103
1 80454120
1 80454365
1 80454535
1 80458377
1 80458840
1 80458957
1 80459240
1 80459373
1 80461345
1 80461991
1 80462032
1 80462157
1 80462591
1 80462611
1 80462617
1 80463453
1 80464816
1 80465997
1 80466330
1 80466823
1 80466909
1 80469750
1 80469881
1 80469910
1 80472084
1 80473023
1 80474187
1 80475805
1 80476106
1 80476217
1 80476605
1 80476662
1 80478482
1 80478924
1 80481655
1 80482104
1 80482108
1 80482253
1 80482535
1 80482551
1 80482851
1 80482949
1 80483670
1 80484273
1 80484428
1 80485560
1 80486477
1 80487171
1 80489792
1 80491092
1 80491823
1 80492533
1 80492740
1 80493996
1 80494058
1 80494805
1 80497362
1 80497534
1 80497795
1 80498206
1 80498276
1 80498307
1 80498383
1 80498490
1 80498498
1 80498751
1 80498833
1 80499034
1 80499158
1 80499236
1 80499324
1 80499515
1 80499646
1 80499669
1 80499670
1 80499686
1 80499947
1 80499971
1 80499981
1 80500097
1 80500158
1 80500239
1 80500741
1 80500897
1 80500927
1 80500929
1 80501004
1 80501298
1 80501411
1 80502614
1 80502674
1 80502745
1 80503644
1 80504438
1 80504735
1 80506293
1 80506597
1 80506804
1 80507138
1 80507358
1 80507443
1 80507570
1 80507630
1 80507763
1 80507892
1 80507933
1 80507937
1 80507969
1 80508009
1 80508128
1 80508285
1 80508384
1 80509092
1 80509364
1 80509941
1 80510034
1 80510562
1 80510737
1 80510854
1 80510916
1 80512430
1 80512648
1 80512789
1 80513011
1 80513580
1 80513962
1 80514559
1 80514758
1 80515753
1 80515785
1 80516010
1 80516137
1 80516546
1 80516721
1 80516759
1 80516766
1 80516767
1 80516813
1 80516820
1 80516822
1 80516838
1 80516847
1 80516849
1 80516862
1 80516944
1 80516948
1 80517002
1 80517008
1 80517108
1 80517158
1 80517260
1 80518472
1 80518587
1 80518770
1 80518793
1 80518816
1 80518878
1 80518886
1 80518921
1 80519882
1 80520116
1 80520336
1 80520664
1 80520910
1 80521137
1 80521286
1 80521477
1 80521503
1 80521551
1 80521845
1 80521997
1 80522434
1 80522740
1 80522929
1 80522943
1 80523127
1 80523137
1 80523403
1 80523593
1 80523640
1 80523820
1 80524130
1 80524431
1 80524624
1 80524652
1 80524773
1 80525243
1 80525567
1 80525600
1 80525829
1 80525875
1 80526549
1 80527176
1 80527265
1 80527558
1 80527676
1 80527905
1 80527936
1 80528075
1 80528729
1 80528884
1 80529002
1 80529178
1 80529272
1 80529989
1 80530421
1 80530519
1 80530520
1 80530541
1 80530770
1 80531466
1 80531736
1 80534648
1 80534709
1 80535606
1 80535770
1 80536093
1 80536165
1 80536675
1 80537203
1 80538096
1 80538255
1 80538325
1 80538793
1 80538840
1 80538959
1 80539135
1 80539169
1 80539186
1 80539389
1 80539395
1 80539486
1 80539502
1 80540033
1 80540154
1 80540293
1 80540301
1 80540326
1 80540481
1 80540491
1 80540537
1 80540690
1 80541037
1 80542657
1 80542664
1 80542973
1 80543398
1 80543493
1 80544222
1 80544323
1 80544461
1 80545193
1 80545473
1 80545645
1 80545722
1 80546134
1 80546199
1 80547185
1 80547248
1 80547461
1 80548512
1 80548665
1 80548672
1 80548930
1 80548994
1 80549224
1 80549536
1 80550641
1 80550944
1 80552042
1 80552215
1 80552299
1 80552888
1 80553127
1 80553150
1 80553217
1 80553567
1 80553714
1 80553824
1 80553828
1 80557315
1 80557455
1 80557556
1 80557598
1 80558065
1 80558265
1 80558391
1 80558760
1 80559146
1 80559504
1 80560291
1 80560363
1 80561052
1 80561177
1 80563579
1 80564989
1 80565375
1 80565436
1 80565452
1 80565891
1 80567017
1 80567418
1 80568123
1 80569590
1 80570147
1 80570275
1 80570705
1 80571718
1 80571882
1 80572239
1 80572968
1 80573061
1 80573345
1 80574353
1 80574572
1 80574917
1 80574931
1 80575292
1 80576570
1 80577692
1 80578129
1 80578665
1 80579071
1 80580611
1 80580654
1 80580857
1 80581568
1 80583193
1 80583639
1 80584160
1 80584176
1 80584525
1 80584632
1 80584665
1 80584766
1 80585164
1 80585853
1 80585966
1 80586250
1 80586340
1 80586453
1 80586772
1 80586943
1 80587312
1 80587331
1 80587339
1 80587489
1 80587641
1 80587716
1 80588407
1 80589608
1 80589614
1 80589718
1 80589928
1 80590026
1 80590034
1 80590046
1 80590047
1 80590242
1 80590781
1 80590944
1 80591273
1 80591497
1 80591954
1 80591961
1 80592695
1 80593020
1 80593083
1 80593158
1 80593226
1 80593357
1 80594991
1 80595853
1 80596178
1 80596740
1 80596794
1 80596976
1 80596985
1 80597081
1 80597109
1 80597532
1 80597671
1 80597728
1 80597805
1 80597829
1 80597830
1 80597942
1 80598033
1 80598399
1 80598444
1 80598563
1 80598708
1 80598846
1 80599335
1 80599624
1 80599981
1 80599992
1 80600135
1 80600143
1 80600309
1 80600558
1 80600594
1 80601136
1 80601384
1 80602052
1 80602396
1 80602502
1 80602669
1 80602866
1 80602867
1 80602868
1 80603020
1 80604319
1 80604336
1 80604994
1 80605824
1 80607134
1 80607354
1 80609288
1 80610415
1 80611530
1 80611554
1 80611713
1 80613419
1 80614876
1 80614887
1 80614890
1 80615051
1 80615282
1 80616595
1 80616974
1 80617426
1 80618200
1 80618771
1 80619268
1 80620353
1 80620611
1 80620618
1 80621035
1 80621173
1 80621774
1 80621836
1 80621998
1 80622145
1 80622348
1 80622361
1 80622558
1 80622620
1 80622760
1 80623275
1 80623378
1 80623895
1 80623963
1 80624294
1 80625209
1 80625255
1 80626366
1 80627122
1 80627312
1 80627375
1 80627422
1 80627504
1 80627607
1 80627809
1 80627943
1 80628121
1 80628481
1 80628653
1 80628765
1 80628791
1 80628845
1 80629080
1 80629174
1 80629372
1 80630277
1 80630479
1 80630756
1 80630889
1 80631216
1 80631347
1 80631388
1 80631406
1 80631653
1 80632071
1 80632106
1 80632384
1 80633049
1 80633066
1 80633340
1 80634521
1 80634788
1 80634789
1 80634842
1 80635824
1 80636408
1 80636893
1 80637361
1 80637411
1 80638302
1 80638449
1 80640398
1 80641095
1 80641605
1 80641696
1 80642213
1 80642533
1 80643590
1 80644785
1 80646266
1 80647197
1 80647472
1 80648311
1 80649405
1 80649852
1 80650938
1 80651838
1 80652879
1 80656169
1 80657141
1 80659202
1 80659756
1 80661552
1 80661774
1 80662132
1 80664903
1 80665948
1 80667595
1 80670474
1 80671241
1 80672132
1 80672318
1 80673059
1 80673076
1 80673165
1 80673243
1 80673244
1 80673605
1 80673857
1 80674998
1 80675102
1 80675175
1 80675472
1 80677910
1 80677962
1 80678762
1 80679137
1 80679792
1 80680156
1 80680698
1 80681092
1 80681231
1 80681262
1 80681310
1 80681338
1 80681376
1 80681646
1 80681716
1 80681926
1 80681987
1 80682985
1 80682998
1 80683240
1 80683297
1 80683349
1 80683652
1 80683660
1 80683734
1 80683923
1 80683966
1 80684038
1 80684039
1 80684155
1 80684181
1 80684460
1 80684503
1 80684645
1 80684789
1 80684790
1 80685030
1 80685214
1 80685640
1 80685696
1 80685884
1 80686085
1 80686187
1 80686454
1 80687258
1 80687295
1 80688217
1 80688219
1 80688299
1 80688300
1 80688303
1 80688358
1 80688388
1 80688555
1 80688737
1 80688986
1 80689092
1 80689131
1 80689231
1 80689276
1 80689956
1 80691101
1 80691278
1 80691964
1 80692162
1 80692227
1 80692441
1 80693413
1 80693624
1 80693729
1 80694502
1 80695838
1 80696110
1 80696442
1 80696508
1 80696613
1 80697293
1 80697294
1 80697421
1 80697551
1 80698035
1 80698427
1 80698435
1 80698931
1 80698935
1 80698995
1 80699697
1 80699751
1 80699799
1 80699857
1 80700616
1 80700671
1 80700762
1 80700968
1 80701169
1 80701193
1 80701288
1 80701530
1 80701627
1 80701660
1 80703471
1 80703966
1 80704255
1 80707729
1 80707985
1 80709645
1 80709646
1 80709741
1 80711026
1 80716424
1 80717680
1 80718279
1 80718609
1 80718795
1 80719122
1 80719213
1 80719468
1 80721216
1 80721537
1 80722414
1 80722820
1 80723285
1 80723334
1 80723550
1 80723570
1 80723577
1 80724123
1 80724140
1 80724165
1 80724267
1 80724332
1 80724480
1 80724494
1 80724578
1 80724628
1 80724629
1 80724765
1 80724813
1 80724840
1 80724853
1 80724877
1 80725000
1 80725006
1 80725019
1 80725162
1 80725163
1 80726499
1 80727150
1 80729500
1 80729883
1 80730060
1 80730140
1 80730439
1 80730923
1 80731059
1 80731274
1 80731400
1 80733133
1 80733201
1 80734398
1 80734936
1 80737270
1 80737448
1 80737957
1 80738376
1 80739340
1 80739799
1 80742664
1 80743207
1 80743641
1 80743975
1 80744312
1 80749044
1 80750063
1 80751449
1 80751526
1 80754973
1 80755004
1 80755378
1 80755665
1 80756039
1 80759651
1 80760691
1 80761058
1 80764342
1 80765738
1 80767517
1 80774231
1 80775603
1 80777021
1 80777449
1 80777794
1 80779378
1 80781763
1 80781784
1 80782093
1 80782708
1 80782925
1 80783754
1 80783797
1 80784346
1 80784601
1 80787718
1 80788030
1 80789532
1 80789678
1 80789987
1 80791545
1 80791567
1 80793221
1 80794051
1 80794143
1 80795506
1 80797487
1 80797512
1 80797735
1 80797816
1 80797969
1 80798433
1 80798718
1 80798803
1 80798967
1 80799227
1 80799686
1 80799911
1 80799932
1 80799964
1 80800004
1 80800905
1 80800977
1 80801038
1 80803349
1 80803554
1 80803920
1 80804052
1 80804264
1 80804893
1 80806297
1 80806832
1 80807269
1 80807321
1 80807406
1 80807422
1 80807907
1 80808075
1 80808351
1 80808438
1 80808547
1 80808625
1 80808785
1 80808802
1 80808881
1 80809222
1 80809491
1 80809532
1 80809594
1 80809607
1 80809882
1 80809980
1 80810118
1 80810207
1 80810255
1 80810266
1 80810389
1 80810708
1 80810738
1 80810847
1 80810918
1 80810990
1 80811373
1 80811561
1 80811567
1 80811618
1 80811662
1 80812002
1 80812064
1 80812067
1 80812192
1 80812353
1 80812406
1 80813074
1 80813160
1 80813375
1 80813962
1 80814209
1 80815106
1 80815324
1 80815665
1 80815667
1 80815777
1 80816010
1 80816036
1 80816170
1 80816594
1 80816596
1 80816620
1 80816622
1 80816669
1 80816882
1 80816932
1 80816933
1 80817067
1 80817148
1 80817180
1 80817222
1 80817236
1 80818034
1 80818183
1 80818396
1 80820248
1 80820870
1 80820976
1 80821222
1 80821742
1 80822182
1 80822528
1 80823136
1 80823227
1 80823329
1 80823577
1 80823744
1 80823987
```
